# Pangenome reconstruction of *Lactobacillaceae* metabolism predicts species-specific metabolic traits

**DOI:** 10.1101/2023.09.18.558222

**Authors:** Omid Ardalani, Patrick Phaneuf, Omkar S. Mohite, Lars K. Nielsen, Bernhard O. Palsson

## Abstract

Strains across the *Lactobacillaceae* family form the basis for a trillion-dollar industry. Our understanding of the genomic basis for their key traits is fragmented, however, including the metabolism that is foundational to their industrial uses. Pangenome analysis of publicly available *Lactobacillaceae* genomes allowed us to generate genome-scale metabolic network reconstructions for 26 species of industrial importance. Their manual curation led to more than 75,000 gene-protein-reaction associations that were deployed to generate 2,446 genome-scale metabolic models. Cross-referencing genomes and known metabolic traits allowed for manual metabolic network curation and validation of the metabolic models. As a result, we provide the first pangenomic basis for metabolism in the *Lactobacillaceae* family and a collection of predictive computational metabolic models that enable a variety of practical uses.

## Supplementary File 2 for "Pangenome reconstruction of *Lactobacillaceae* metabolism predicts species-specific metabolic traits": Supplementary_File_2_Lactobacilli_Reactome.json (part 1 of 5)

```
{
"metabolites":[
{
"id":"10fthf_c",
"name":"10-Formyltetrahydrofolate",
"compartment":"c",
"charge":-2,
"formula":"C20H21N7O7",
"notes":{
"InChIString":"AUFGTPPARQZWDO-YUZLPWPTSA-L"
},
"annotation":{
"kegg.compound":"C00234",
"pubchem.compound":"10"
}
},
{
"id":"10fthfglu_L_c",
"name":"10-Formyl-THF-L-glutamate",
"compartment":"c",
"charge":-3,
"formula":"C25H27N8O10",
"notes":{
"InChIString":"BHBZPCBOCZGPTF-KBMXLJTQSA-K"
},
"annotation":{
"kegg.compound":"C05928",
"pubchem.compound":"440844"
}
},
{
"id":"10m3ouacp_c",
"name":"10-methyl-3-oxo-undecanoyl-ACP",
"compartment":"c",
"charge":-1,
"formula":"C23H41N2O9PRS"
},
{
"id":"10m3uacp_c",
"name":"10-methyl-3-hydroxy-undecanoyl-ACP",
"compartment":"c",
"charge":-1,
"formula":"C23H43N2O9PRS"
},
{
"id":"10mdacp_c",
"name":"10-methyl-dodecanoyl-ACP",
"compartment":"c",
"charge":-1,
"formula":"C24H45N2O8PRS"
},
{
"id":"10mtd2eacp_c",
"name":"10-methyl-trans-dodec-2-enoyl-ACP",
"compartment":"c",
"charge":-1,
"formula":"C24H43N2O8PRS"
},
{
"id":"10mtu2eacp_c",
"name":"10-methyl-trans-undec-2-enoyl-ACP",
"compartment":"c",
"charge":-1,
"formula":"C23H41N2O8PRS"
},
{
"id":"10muacp_c",
"name":"10-methyl-undecanoyl-ACP",
"compartment":"c",
"charge":-1,
"formula":"C23H43N2O8PRS"
},
{
"id":"11m3hdacp_c",
"name":"11-methyl-3-hydroxy-dodecanoyl-ACP",
"compartment":"c",
"charge":-1,
"formula":"C24H45N2O9PRS"
},
{
"id":"11m3odacp_c",
"name":"11-methyl-3-oxo-dodecanoyl-ACP",
"compartment":"c",
"charge":-1,
"formula":"C24H43N2O9PRS"
},
{
"id":"11mdacp_c",
"name":"11-methyl-dodecanoyl-ACP",
"compartment":"c",
"charge":-1,
"formula":"C24H45N2O8PRS"
},
{
"id":"11mtdeacp_c",
"name":"11-methyl-trans-dodec-2-enoyl-ACP",
"compartment":"c",
"charge":-1,
"formula":"C24H43N2O8PRS"
},
{
"id":"123oxtacp_c",
"name":"12-methyl-3-oxo-tetra-decanoyl-ACP",
"compartment":"c",
"charge":-1,
"formula":"C26H47N2O9PRS"
},
{
"id":"12daihdglyc_c",
"name":"1,2-Dianteisoheptadecanoyl-sn-glycerol",
"compartment":"c",
"charge":0,
"formula":"C37H72O5"
},
{
"id":"12daipdglyc_c",
"name":"1,2-Dianteisopentadecanoyl-sn-glycerol",
"compartment":"c",
"charge":0,
"formula":"C33H64O5"
},
{
"id":"12dgr120_c",
"name":"1,2-Diacyl-sn-glycerol didodecanoyl",
"compartment":"c",
"charge":0,
"formula":"C27H52O5"
},
{
"id":"12dgr140_c",
"name":"1,2-Diacyl-sn-glycerol ditetradecanoyl",
"compartment":"c",
"charge":0,
"formula":"C31H60O5"
},
{
"id":"12dgr141_c",
"name":"1,2-Diacyl-sn-glycerol ditetradec-7-enoyl",
"compartment":"c",
"charge":0,
"formula":"C31H56O5"
},
{
"id":"12dgr160_c",
"name":"1,2-Diacyl-sn-glycerol dihexadecanoyl",
"compartment":"c",
"charge":0,
"formula":"C35H68O5"
},
{
"id":"12dgr161_c",
"name":"1,2-Diacyl-sn-glycerol dihexadec-9-enoyl",
"compartment":"c",
"charge":0,
"formula":"C35H64O5"
},
{
"id":"12dgr180_c",
"name":"1,2-Diacyl-sn-glycerol dioctadecanoyl",
"compartment":"c",
"charge":0,
"formula":"C39H76O5"
},
{
"id":"12dgr180_e",
"name":"1,2-Diacyl-sn-glycerol dioctadecanoyl",
"compartment":"c",
"charge":0,
"formula":"C39H76O5"
},
{
"id":"12dgr181_c",
"name":"1,2-Diacyl-sn-glycerol dioctadec-11-enoyl",
"compartment":"c",
"charge":0,
"formula":"C39H72O5"
},
{
"id":"12dihdglyc_c",
"name":"1,2-Diisoheptadecanoyl-sn-glycerol",
"compartment":"c",
"charge":0,
"formula":"C37H72O5"
},
{
"id":"12dipdglyc_c",
"name":"1,2-Diisopentadecanoyl-sn-glycerol",
"compartment":"c",
"charge":0,
"formula":"C33H64O5"
},
{
"id":"12ditdglyc_c",
"name":"1,2-Diisotetradecanoyl-sn-glycerol",
"compartment":"c",
"charge":0,
"formula":"C31H60O5"
},
{
"id":"12dixdglyc_c",
"name":"1,2-Diisohexadecanoyl-sn-glycerol",
"compartment":"c",
"charge":0,
"formula":"C35H68O5"
},
{
"id":"12etol_c",
"name":"1,2-Ethanediol",
"compartment":"c",
"charge":0,
"formula":"C2H6O2",
"notes":{
"InChIString":"LYCAIKOWRPUZTN-UHFFFAOYSA-N"
},
"annotation":{
"kegg.compound":"C01380",
"pubchem.compound":"174"
}
},
{
"id":"12m3htdacp_c",
"name":"12-methyl-3-hydroxy-tetra-decanoyl-ACP",
"compartment":"c",
"charge":-1,
"formula":"C26H49N2O9PRS"
},
{
"id":"12m3otacp_c",
"name":"12-methyl-3-oxo-tridecanoyl-ACP",
"compartment":"c",
"charge":-1,
"formula":"C25H45N2O9PRS"
},
{
"id":"12mdhtacp_c",
"name":"12-methyl-3-hydroxy-tridecanoyl-ACP",
"compartment":"c",
"charge":-1,
"formula":"C25H47N2O9PRS"
},
{
"id":"12methedec_c",
"name":"12-methyl-tetra-decanoyl-ACP",
"compartment":"c",
"charge":-1,
"formula":"C26H49N2O8PRS"
},
{
"id":"12methtetdec2_c",
"name":"12-methyl-trans-tetra-dec-2-enoyl-ACP",
"compartment":"c",
"charge":-1,
"formula":"C26H47N2O8PRS"
},
{
"id":"12mtacp_c",
"name":"12-methyl-tridecanoyl-ACP",
"compartment":"c",
"charge":-1,
"formula":"C25H47N2O8PRS"
},
{
"id":"12mtt2eacp_c",
"name":"12-methyl-trans-tridec-2-enoyl-ACP",
"compartment":"c",
"charge":-1,
"formula":"C25H45N2O8PRS"
},
{
"id":"12ppd_R_c",
"name":"(R)-1,2-Propanediol",
"compartment":"c",
"charge":0,
"formula":"C3H8O2",
"notes":{
"InChIString":"DNIAPMSPPWPWGF-GSVOUGTGSA-N"
},
"annotation":{
"kegg.compound":"C02912",
"pubchem.compound":"259994"
}
},
{
"id":"12ppd_R_e",
"name":"(R)-1,2-Propanediol",
"compartment":"c",
"charge":0,
"formula":"C3H8O2",
"notes":{
"InChIString":"DNIAPMSPPWPWGF-GSVOUGTGSA-N"
},
"annotation":{
"kegg.compound":"C02912",
"pubchem.compound":"259994"
}
},
{
"id":"12ppd_S_c",
"name":"1,2-Propanediol",
"compartment":"c",
"charge":0,
"formula":"C3H8O2",
"notes":{
"InChIString":"DNIAPMSPPWPWGF-VKHMYHEASA-N"
},
"annotation":{
"kegg.compound":"C00583",
"pubchem.compound":"1030"
}
},
{
"id":"12ppd_S_e",
"name":"1,2-Propanediol",
"compartment":"c",
"charge":0,
"formula":"C3H8O2",
"notes":{
"InChIString":"DNIAPMSPPWPWGF-VKHMYHEASA-N"
},
"annotation":{
"kegg.compound":"C00583",
"pubchem.compound":"1030"
}
},
{
"id":"13dampp_c",
"name":"1,3-Propanediamine",
"compartment":"c",
"charge":2,
"formula":"C3H12N2",
"notes":{
"InChIString":"XFNJVJPLKCPIBV-UHFFFAOYSA-P"
},
"annotation":{
"kegg.compound":"C00986",
"pubchem.compound":"428"
}
},
{
"id":"13dpg_c",
"name":"1,3-Bisphospho-D-glycerate",
"compartment":"c",
"charge":-4,
"formula":"C3H4O10P2",
"notes":{
"InChIString":"LJQLQCAXBUHEAZ-UWTATZPHSA-J"
},
"annotation":{
"kegg.compound":"C00236",
"pubchem.compound":"439191"
}
},
{
"id":"13m3htdacp_c",
"name":"13-methyl-3-hydroxy-tetra-decanoyl-ACP",
"compartment":"c",
"charge":-1,
"formula":"C26H49N2O9PRS"
},
{
"id":"13m3otdacp_c",
"name":"13-methyl-3-oxo-tetra-decanoyl-ACP",
"compartment":"c",
"charge":-1,
"formula":"C26H47N2O9PRS"
},
{
"id":"13mtdacp_c",
"name":"13-methyl-tetra-decanoyl-ACP",
"compartment":"c",
"charge":-1,
"formula":"C26H49N2O8PRS"
},
{
"id":"13mttd2eacp_c",
"name":"13-methyl-trans-tetra-dec-2-enoyl-ACP",
"compartment":"c",
"charge":-1,
"formula":"C26H47N2O8PRS"
},
{
"id":"13ppd_c",
"name":"1,3-Propanediol",
"compartment":"c",
"charge":0,
"formula":"C3H8O2",
"notes":{
"InChIString":"YPFDHNVEDLHUCE-UHFFFAOYSA-N"
},
"annotation":{
"kegg.compound":"C02457",
"pubchem.compound":"10442"
}
},
{
"id":"13ppd_e",
"name":"1,3-Propanediol",
"compartment":"c",
"charge":0,
"formula":"C3H8O2",
"notes":{
"InChIString":"YPFDHNVEDLHUCE-UHFFFAOYSA-N"
},
"annotation":{
"kegg.compound":"C02457",
"pubchem.compound":"10442"
}
},
{
"id":"14bxyl_c",
"name":"1 4 beta D Xylan C5H8O4",
"compartment":"c",
"charge":0,
"formula":"C5H8O4"
},
{
"id":"14dhncoa_c",
"name":"1,4-Dihydroxy-2-naphthoyl-CoA",
"compartment":"c",
"charge":-4,
"formula":"C32H38N7O19P3S",
"notes":{
"InChIString":"PYTINLGPKDJURZ-HSJNEKGZSA-J"
},
"annotation":{
"kegg.compound":"C15547",
"pubchem.compound":"11954202"
}
},
{
"id":"14m3hdacp_c",
"name":"14-methyl-3-hydroxy-hexa-decanoyl-ACP",
"compartment":"c",
"charge":-1,
"formula":"C28H53N2O9PRS"
},
{
"id":"14m3hpacp_c",
"name":"14-methyl-3-hydroxy-pentadecanoyl-ACP",
"compartment":"c",
"charge":-1,
"formula":"C27H51N2O9PRS"
},
{
"id":"14m3ohdacp_c",
"name":"14-methyl-3-oxo-hexa-decanoyl-ACP",
"compartment":"c",
"charge":-1,
"formula":"C28H51N2O9PRS"
},
{
"id":"14m3opacp_c",
"name":"14-methyl-3-oxo-pentadecanoyl-ACP",
"compartment":"c",
"charge":-1,
"formula":"C27H49N2O9PRS"
},
{
"id":"14mhdacp_c",
"name":"14-methyl-hexa-decanoyl-ACP",
"compartment":"c",
"charge":-1,
"formula":"C28H53N2O8PRS"
},
{
"id":"14mpacp_c",
"name":"14-methyl-pentadecanoyl-ACP",
"compartment":"c",
"charge":-1,
"formula":"C27H51N2O8PRS"
},
{
"id":"14mthdeacp_c",
"name":"14-methyl-trans-hexa-dec-2-enoyl-ACP",
"compartment":"c",
"charge":-1,
"formula":"C28H51N2O8PRS"
},
{
"id":"14mtp2eacp_c",
"name":"14-methyl-trans-pentadec-2-enoyl-ACP",
"compartment":"c",
"charge":-1,
"formula":"C27H49N2O8PRS"
},
{
"id":"15HET_c",
"name":"15(S)-HETE",
"compartment":"c",
"charge":-1,
"formula":"C20H31O3",
"notes":{
"InChIString":"JSFATNQSLKRBCI-VAEKSGALSA-M"
},
"annotation":{
"kegg.compound":"C04742",
"pubchem.compound":"5280724"
}
},
{
"id":"15HPET_c",
"name":"15(S)-HPETE",
"compartment":"c",
"charge":-1,
"formula":"C20H31O4",
"notes":{
"InChIString":"BFWYTORDSFIVKP-VAEKSGALSA-M"
},
"annotation":{
"kegg.compound":"C05966",
"pubchem.compound":"5280893"
}
},
{
"id":"15dap_c",
"name":"1,5-Diaminopentane",
"compartment":"c",
"charge":2,
"formula":"C5H16N2",
"notes":{
"ChEBIID":"CHEBI:13928, CHEBI:18127, CHEBI:22974, CHEBI:3288, CHEBI:44370, CHEBI:58384"
},
"annotation":{
"kegg.compound":"C01672"
}
},
{
"id":"15m3hdacp_c",
"name":"15-methyl-3-hydroxy-hexa-decanoyl-ACP",
"compartment":"c",
"charge":-1,
"formula":"C28H53N2O9PRS"
},
{
"id":"15m3ohdacp_c",
"name":"15-methyl-3-oxo-hexa-decanoyl-ACP",
"compartment":"c",
"charge":-1,
"formula":"C28H51N2O9PRS"
},
{
"id":"15methexeacp_c",
"name":"15-methyl-trans-hexa-dec-2-enoyl-ACP",
"compartment":"c",
"charge":-1,
"formula":"C28H51N2O8PRS"
},
{
"id":"15mhdacp_c",
"name":"15-methyl-hexa-decanoyl-ACP",
"compartment":"c",
"charge":-1,
"formula":"C28H53N2O8PRS"
},
{
"id":"17ahprgnlone_c",
"name":"17alpha-Hydroxypregnenolone",
"compartment":"c",
"charge":0,
"formula":"C21H32O3"
},
{
"id":"17ahprgstrn_c",
"name":"17alpha-Hydroxyprogesterone",
"compartment":"c",
"charge":0,
"formula":"C21H30O3"
},
{
"id":"1Dgali_c",
"name":"Galactinol",
"compartment":"c",
"charge":0,
"formula":"C12H22O11",
"notes":{
"InChIString":"VCWMRQDBPZKXKG-XIDCDEPRSA-N"
},
"annotation":{
"kegg.compound":"C01235",
"pubchem.compound":"439451"
}
},
{
"id":"1agpe120_c",
"name":"1-Acyl-sn-glycero-3-phosphoethanolamine dodecanoyl",
"compartment":"c",
"charge":0,
"formula":"C17H36NO7P"
},
{
"id":"1agpe140_c",
"name":"1-Acyl-sn-glycero-3-phosphoethanolamine tetradecanoyl",
"compartment":"c",
"charge":0,
"formula":"C19H40NO7P"
},
{
"id":"1agpe141_c",
"name":"1-Acyl-sn-glycero-3-phosphoethanolamine tetradec-7-enoyl",
"compartment":"c",
"charge":0,
"formula":"C19H38NO7P"
},
{
"id":"1agpe160_c",
"name":"1-Acyl-sn-glycero-3-phosphoethanolamine hexadecanoyl",
"compartment":"c",
"charge":0,
"formula":"C21H44NO7P"
},
{
"id":"1agpe161_c",
"name":"1-Acyl-sn-glycero-3-phosphoethanolamine hexadec-9-enoyl",
"compartment":"c",
"charge":0,
"formula":"C21H42NO7P"
},
{
"id":"1agpe180_c",
"name":"L-2-Lysophosphatidylethanolamine",
"compartment":"c",
"charge":0,
"formula":"C23H46NO7P",
"annotation":{
"kegg.compound":"C04438"
}
},
{
"id":"1agpg120_c",
"name":"1-Acyl-sn-glycero-3-phosphoglycerol dodecanoyl",
"compartment":"c",
"charge":-1,
"formula":"C18H36O9P"
},
{
"id":"1agpg140_c",
"name":"1-Acyl-sn-glycero-3-phosphoglycerol tetradecanoyl",
"compartment":"c",
"charge":-1,
"formula":"C20H40O9P"
},
{
"id":"1agpg141_c",
"name":"1-Acyl-sn-glycero-3-phosphoglycerol tetradec-7-enoyl",
"compartment":"c",
"charge":-1,
"formula":"C20H38O9P"
},
{
"id":"1agpg160_c",
"name":"1-Acyl-sn-glycero-3-phosphoglycerol hexadecanoyl",
"compartment":"c",
"charge":-1,
"formula":"C22H44O9P"
},
{
"id":"1agpg161_c",
"name":"1-Acyl-sn-glycero-3-phosphoglycerol hexadec-9-enoyl",
"compartment":"c",
"charge":-1,
"formula":"C22H42O9P"
},
{
"id":"1agpg180_c",
"name":"1-Acyl-sn-glycero-3-phosphoglycerol octadecanoyl",
"compartment":"c",
"charge":-1,
"formula":"C24H48O9P"
},
{
"id":"1agpg181_c",
"name":"1-Acyl-sn-glycero-3-phosphoglycerol octadec-11-enoyl",
"compartment":"c",
"charge":-1,
"formula":"C24H46O9P"
},
{
"id":"1btol_c",
"name":"n-Butanol",
"compartment":"c",
"charge":0,
"formula":"C4H10O",
"notes":{
"InChIString":"LRHPLDYGYMQRHN-UHFFFAOYSA-N"
},
"annotation":{
"kegg.compound":"C06142",
"pubchem.compound":"263"
}
},
{
"id":"1ddecg3p_c",
"name":"1-dodecanoyl-sn-glycerol 3-phosphate",
"compartment":"c",
"charge":-2,
"formula":"C15H29O7P",
"notes":{
"InChIString":"STTKJLVEXMKLNA-UHFFFAOYSA-L"
}
},
{
"id":"1h2nap_c",
"name":"1-Hydroxy-2-naphthoate",
"compartment":"c",
"charge":-1,
"formula":"C11H7O3",
"notes":{
"InChIString":"SJJCQDRGABAVBB-UHFFFAOYSA-M"
},
"annotation":{
"kegg.compound":"C03203",
"pubchem.compound":"6844"
}
},
{
"id":"1hdec9eg3p_c",
"name":"1-hexadec-9-enoyl-sn-glycerol 3-phosphate",
"compartment":"c",
"charge":-2,
"formula":"C19H36O7P"
},
{
"id":"1hdecg3p_c",
"name":"1-hexadecanoyl-sn-glycerol 3-phosphate",
"compartment":"c",
"charge":-2,
"formula":"C19H38O7P"
},
{
"id":"1odec11eg3p_c",
"name":"1-octadec-11-enoyl-sn-glycerol 3-phosphate",
"compartment":"c",
"charge":-2,
"formula":"C21H40O7P"
},
{
"id":"1odecg3p_c",
"name":"1-octadecanoyl-sn-glycerol 3-phosphate",
"compartment":"c",
"charge":-2,
"formula":"C21H41O7P",
"notes":{
"InChIString":"LAYXSTYJRSVXIH-HXUWFJFHSA-L"
}
},
{
"id":"1p3h5c_c",
"name":"L 1 Pyrroline 3 hydroxy 5 carboxylate",
"compartment":"c",
"charge":-1,
"formula":"C5H6NO3",
"notes":{
"ChEBIID":"27391 6151",
"InChIString":"WFOFKRKDDKGRIK-DMTCNVIQSA-M"
},
"annotation":{
"kegg.compound":"C04281",
"pubchem.compound":"6943"
}
},
{
"id":"1pyr5c_c",
"name":"1-Pyrroline-5-carboxylate",
"compartment":"c",
"charge":-1,
"formula":"C5H6NO2",
"notes":{
"InChIString":"DWAKNKKXGALPNW-BYPYZUCNSA-M"
},
"annotation":{
"kegg.compound":"C03912",
"pubchem.compound":"440162"
}
},
{
"id":"1tdec7eg3p_c",
"name":"1-tetradec-7-enoyl-sn-glycerol 3-phosphate",
"compartment":"c",
"charge":-2,
"formula":"C17H32O7P"
},
{
"id":"1tdecg3p_c",
"name":"1-tetradecanoyl-sn-glycerol 3-phosphate",
"compartment":"c",
"charge":-2,
"formula":"C17H33O7P",
"notes":{
"InChIString":"FAZBDRGXCKPVJU-UHFFFAOYSA-L"
}
},
{
"id":"23camp_c",
"name":"2',3'-Cyclic AMP",
"compartment":"c",
"charge":-1,
"formula":"C10H11N5O6P",
"notes":{
"InChIString":"KMYWVDDIPVNLME-KQYNXXCUSA-M"
},
"annotation":{
"kegg.compound":"C02353",
"pubchem.compound":"101812"
}
},
{
"id":"23ccmp_c",
"name":"2',3'-Cyclic CMP",
"compartment":"c",
"charge":-1,
"formula":"C9H11N3O7P",
"notes":{
"InChIString":"NMPZCCZXCOMSDQ-XVFCMESISA-M"
},
"annotation":{
"kegg.compound":"C02354",
"pubchem.compound":"68934"
}
},
{
"id":"23cgmp_c",
"name":"2',3'-Cyclic GMP",
"compartment":"c",
"charge":-1,
"formula":"C10H11N5O7P",
"notes":{
"InChIString":"UASRYODFRYWBRC-UUOKFMHZSA-M",
"PubChemID":"92823\u00a0417655"
},
"annotation":{
"kegg.compound":"C06194"
}
},
{
"id":"23cump_c",
"name":"2',3'-Cyclic UMP",
"compartment":"c",
"charge":-1,
"formula":"C9H10N2O8P",
"notes":{
"InChIString":"HWDMHJDYMFRXOX-XVFCMESISA-M"
},
"annotation":{
"kegg.compound":"C02355",
"pubchem.compound":"439715"
}
},
{
"id":"23dappa_c",
"name":"2,3-diaminopropionate",
"compartment":"c",
"charge":1,
"formula":"C3H9N2O2"
},
{
"id":"23ddhb_c",
"name":"2,3-Dihydroxy-2,3-dihydrobenzoate",
"compartment":"c",
"charge":-1,
"formula":"C7H7O4",
"notes":{
"InChIString":"INCSWYKICIYAHB-WDSKDSINSA-M",
"PubChemID":"3\u00a09964159"
},
"annotation":{
"kegg.compound":"C04171"
}
},
{
"id":"23dhdp_c",
"name":"2,3-Dihydrodipicolinate",
"compartment":"c",
"charge":-2,
"formula":"C7H5NO4",
"notes":{
"ChEBIID":"CHEBI:11421, CHEBI:48052"
}
},
{
"id":"23dhmb_c",
"name":"2,3-Dihydroxy-isovalerate",
"compartment":"c",
"charge":-1,
"formula":"C5H9O4",
"notes":{
"InChIString":"JTEYKUFKXGDTEU-VKHMYHEASA-M"
},
"annotation":{
"kegg.compound":"C04039",
"pubchem.compound":"677"
}
},
{
"id":"23dhmp_c",
"name":"2,3-Dihydroxy-3-methylvalerate",
"compartment":"c",
"charge":-1,
"formula":"C6H11O4",
"notes":{
"InChIString":"PDGXJDXVGMHUIR-UJURSFKZSA-M"
},
"annotation":{
"kegg.compound":"C04104",
"pubchem.compound":"8"
}
},
{
"id":"23dpg_c",
"name":"DPG",
"compartment":"c",
"charge":-5,
"formula":"C3H5O10P2",
"notes":{
"InChIString":"XOHUEYCVLUUEJJ-UWTATZPHSA-I"
},
"annotation":{
"kegg.compound":"C01159",
"pubchem.compound":"186004"
}
},
{
"id":"24dhhed_c",
"name":"2,4-Dihydroxyhept-2-enedioate",
"compartment":"c",
"charge":-2,
"formula":"C7H8O6"
},
{
"id":"25aics_c",
"name":"SAICAR",
"compartment":"c",
"charge":-4,
"formula":"C13H16N4O12P",
"notes":{
"InChIString":"NAQGHJTUZRHGAC-LBGUGVGYSA-J",
"PubChemID":"440490\u00a03398066"
},
"annotation":{
"kegg.compound":"C04823"
}
},
{
"id":"25dhpp_c",
"name":"2,5-Diamino-6-hydroxy-4-(5'-phosphoribosylamino)-pyrimidine",
"compartment":"c",
"charge":-2,
"formula":"C9H14N5O8P"
},
{
"id":"25dkglcn_c",
"name":"2,5-diketo-D-gluconate",
"compartment":"c",
"charge":-1,
"formula":"C6H7O7",
"notes":{
"ChEBIID":"CHEBI:1070, CHEBI:11449, CHEBI:18281, CHEBI:19378, CHEBI:58428"
},
"annotation":{
"kegg.compound":"C02780"
}
},
{
"id":"25drapp_c",
"name":"2,5-Diamino-6-(5'-phosphoribosylamino)-4-pyrimidineone",
"compartment":"c",
"charge":-2,
"formula":"C9H14N5O8P",
"notes":{
"InChIString":"OCLCLRXKNJCOJD-UMMCILCDSA-L",
"PubChemID":"651\u00a0439480"
},
"annotation":{
"kegg.compound":"C01304"
}
},
{
"id":"26dap_LL_c",
"name":"LL-2,6-Diaminopimelate",
"compartment":"c",
"charge":0,
"formula":"C7H14N2O4",
"notes":{
"InChIString":"GMKMEZVLHJARHF-WHFBIAKZSA-N"
},
"annotation":{
"kegg.compound":"C00666",
"pubchem.compound":"439283"
}
},
{
"id":"26dap_M_c",
"name":"meso-2,6-Diaminoheptanedioate",
"compartment":"c",
"charge":0,
"formula":"C7H14N2O4"
},
{
"id":"2agpe120_c",
"name":"2-Acyl-sn-glycero-3-phosphoethanolamine dodecanoyl",
"compartment":"c",
"charge":0,
"formula":"C17H36NO7P"
},
{
"id":"2agpe140_c",
"name":"2-Acyl-sn-glycero-3-phosphoethanolamine tetradecanoyl",
"compartment":"c",
"charge":0,
"formula":"C19H40NO7P"
},
{
"id":"2agpe141_c",
"name":"2-Acyl-sn-glycero-3-phosphoethanolamine tetradec-7-enoyl",
"compartment":"c",
"charge":0,
"formula":"C19H38NO7P"
},
{
"id":"2agpe160_c",
"name":"2-Acyl-sn-glycero-3-phosphoethanolamine (n-C16:0)",
"compartment":"c",
"charge":0,
"formula":"C21H44NO7P"
},
{
"id":"2agpe161_c",
"name":"2-Acyl-sn-glycero-3-phosphoethanolamine hexadec-9-enoyl",
"compartment":"c",
"charge":0,
"formula":"C21H42NO7P"
},
{
"id":"2agpe180_c",
"name":"2-Acyl-sn-glycero-3-phosphoethanolamine (n-C18:0)",
"compartment":"c",
"charge":0,
"formula":"C23H48NO7P"
},
{
"id":"2agpe181_c",
"name":"2-Acyl-sn-glycero-3-phosphoethanolamine octadec-11-enoyl",
"compartment":"c",
"charge":0,
"formula":"C23H46NO7P"
},
{
"id":"2agpg120_c",
"name":"2-Acyl-sn-glycero-3-phosphoglycerol dodecanoyl",
"compartment":"c",
"charge":-1,
"formula":"C18H36O9P"
},
{
"id":"2agpg140_c",
"name":"2-Acyl-sn-glycero-3-phosphoglycerol tetradecanoyl",
"compartment":"c",
"charge":-1,
"formula":"C20H40O9P"
},
{
"id":"2agpg141_c",
"name":"2-Acyl-sn-glycero-3-phosphoglycerol tetradec-7-enoyl",
"compartment":"c",
"charge":-1,
"formula":"C20H38O9P"
},
{
"id":"2agpg160_c",
"name":"2-Acyl-sn-glycero-3-phosphoglycerol hexadecanoyl",
"compartment":"c",
"charge":-1,
"formula":"C22H44O9P"
},
{
"id":"2agpg161_c",
"name":"2-Acyl-sn-glycero-3-phosphoglycerol hexadec-9-enoyl",
"compartment":"c",
"charge":-1,
"formula":"C22H42O9P"
},
{
"id":"2agpg180_c",
"name":"2-Acyl-sn-glycero-3-phosphoglycerol octadecanoyl",
"compartment":"c",
"charge":-1,
"formula":"C24H48O9P"
},
{
"id":"2agpg181_c",
"name":"2-Acyl-sn-glycero-3-phosphoglycerol octadec-11-enoyl",
"compartment":"c",
"charge":-1,
"formula":"C24H46O9P"
},
{
"id":"2ahbut_c",
"name":"2-Aceto-2-hydroxybutanoate",
"compartment":"c",
"charge":-1,
"formula":"C6H9O4",
"notes":{
"InChIString":"VUQLHQFKACOHNZ-LURJTMIESA-M"
},
"annotation":{
"kegg.compound":"C00659",
"pubchem.compound":"21"
}
},
{
"id":"2ahethmpp_c",
"name":"2-Hydroxyethyl-ThPP",
"compartment":"c",
"charge":-2,
"formula":"C14H21N4O8P2S",
"notes":{
"InChIString":"RRUVJGASJONMDY-UHFFFAOYSA-M"
},
"annotation":{
"kegg.compound":"C05125",
"pubchem.compound":"440568"
}
},
{
"id":"2ahhmd_c",
"name":"2-Amino-4-hydroxy-6-hydroxymethyl-7-8-dihydropteridinediphosphate",
"compartment":"c",
"charge":-3,
"formula":"C7H9N5O8P2",
"notes":{
"InChIString":"FCQGJGLSOWZZON-UHFFFAOYSA-L"
},
"annotation":{
"kegg.compound":"C04807",
"pubchem.compound":"666"
}
},
{
"id":"2ahhmp_c",
"name":"6-hydroxymethyl dihydropterin",
"compartment":"c",
"charge":0,
"formula":"C7H9N5O2",
"notes":{
"InChIString":"CQQNNQTXUGLUEV-UHFFFAOYSA-N"
},
"annotation":{
"kegg.compound":"C01300",
"pubchem.compound":"218"
}
},
{
"id":"2ameph_c",
"name":"Ciliatine",
"compartment":"c",
"charge":0,
"formula":"C2H8NO3P",
"notes":{
"InChIString":"QQVDJLLNRSOCEL-UHFFFAOYSA-N"
},
"annotation":{
"kegg.compound":"C03557",
"pubchem.compound":"339"
}
},
{
"id":"2amsa_c",
"name":"2-Aminomalonate semialdehyde",
"compartment":"c",
"charge":0,
"formula":"C3H5NO3"
},
{
"id":"2aobut_c",
"name":"L-2-Amino-acetoacetate",
"compartment":"c",
"charge":0,
"formula":"C4H7NO3",
"notes":{
"InChIString":"SAUCHDKDCUROAO-VKHMYHEASA-N"
},
"annotation":{
"kegg.compound":"C03508",
"pubchem.compound":"440033"
}
},
{
"id":"2cpr5p_c",
"name":"1-(2-carboxyphenylamino)-1-deoxyribulose 5-phosphate",
"compartment":"c",
"charge":-3,
"formula":"C12H13NO9P",
"notes":{
"InChIString":"QKMBYNRMPRKVTO-MNOVXSKESA-K",
"PubChemID":"287\u00a0446894"
},
"annotation":{
"kegg.compound":"C01302"
}
},
{
"id":"2dda7p_c",
"name":"DAHP",
"compartment":"c",
"charge":-3,
"formula":"C7H10O10P",
"notes":{
"InChIString":"PJWIPEXIFFQAQZ-PUFIMZNGSA-K"
},
"annotation":{
"kegg.compound":"C04691",
"pubchem.compound":"160647"
}
},
{
"id":"2ddecg3p_c",
"name":"2-dodecanoyl-sn-glycerol 3-phosphate",
"compartment":"c",
"charge":-1,
"formula":"C15H30O7P"
},
{
"id":"2ddg6p_c",
"name":"2-Keto-3-deoxy-6-phosphogluconate",
"compartment":"c",
"charge":-3,
"formula":"C6H8O9P",
"notes":{
"InChIString":"OVPRPPOVAXRCED-WVZVXSGGSA-K"
},
"annotation":{
"kegg.compound":"C04442",
"pubchem.compound":"46"
}
},
{
"id":"2ddglcn_c",
"name":"2-keto-3-deoxygluconate",
"compartment":"c",
"charge":-1,
"formula":"C6H9O6",
"notes":{
"InChIString":"WPAMZTWLKIDIOP-WVZVXSGGSA-M"
},
"annotation":{
"kegg.compound":"C00204",
"pubchem.compound":"37"
}
},
{
"id":"2ddglcn_e",
"name":"2-keto-3-deoxygluconate",
"compartment":"c",
"charge":-1,
"formula":"C6H9O6",
"notes":{
"InChIString":"WPAMZTWLKIDIOP-WVZVXSGGSA-M"
},
"annotation":{
"kegg.compound":"C00204",
"pubchem.compound":"37"
}
},
{
"id":"2dglcn_c",
"name":"2-Deoxy-D-gluconate",
"compartment":"c",
"charge":-1,
"formula":"C6H11O6",
"notes":{
"InChIString":"PALQXFMLVVWXFD-KODRXGBYSA-M",
"PubChemID":"626\u00a0152195\u00a0188315\u00a05460167\u00a011571896"
},
"annotation":{
"kegg.compound":"C02782"
}
},
{
"id":"2dh3dgal6p_c",
"name":"2-Dehydro-3-deoxy-D-galactonate 6-phosphate",
"compartment":"c",
"charge":-3,
"formula":"C6H8O9P",
"notes":{
"InChIString":"OVPRPPOVAXRCED-NQXXGFSBSA-K"
},
"annotation":{
"kegg.compound":"C01286",
"pubchem.compound":"46"
}
},
{
"id":"2dh3dgal_c",
"name":"2-Dehydro-3-deoxy-D-galactonate",
"compartment":"c",
"charge":-1,
"formula":"C6H9O6",
"notes":{
"InChIString":"WPAMZTWLKIDIOP-NQXXGFSBSA-M"
},
"annotation":{
"kegg.compound":"C01216",
"pubchem.compound":"37"
}
},
{
"id":"2dhp_c",
"name":"2-Dehydropantoate",
"compartment":"c",
"charge":-1,
"formula":"C6H9O4",
"notes":{
"InChIString":"PKVVTUWHANFMQC-UHFFFAOYSA-M"
},
"annotation":{
"kegg.compound":"C00966",
"pubchem.compound":"38"
}
},
{
"id":"2dmmq7_c",
"name":"2-Demethylmenaquinone 7",
"compartment":"c",
"charge":0,
"formula":"C45H62O2"
},
{
"id":"2dmmq8_c",
"name":"2-Demethylmenaquinone 8",
"compartment":"c",
"charge":0,
"formula":"C50H70O2",
"notes":{
"InChIString":"GDUBPWSFXUAETN-AENDIINCSA-N"
}
},
{
"id":"2dmmq8_e",
"name":"2-Demethylmenaquinone 8",
"compartment":"c",
"charge":0,
"formula":"C50H70O2",
"notes":{
"InChIString":"GDUBPWSFXUAETN-AENDIINCSA-N"
}
},
{
"id":"2dmmql8_c",
"name":"2-Demethylmenaquinol 8",
"compartment":"c",
"charge":0,
"formula":"C50H72O2",
"notes":{
"InChIString":"RGINGPZIMPREDO-AENDIINCSA-N"
}
},
{
"id":"2dr1p_c",
"name":"deoxyribose-1-phosphate",
"compartment":"c",
"charge":-2,
"formula":"C5H9O7P",
"notes":{
"InChIString":"KBDKAJNTYKVSEK-VPENINKCSA-L"
},
"annotation":{
"kegg.compound":"C00672",
"pubchem.compound":"439287"
}
},
{
"id":"2h3oppan_c",
"name":"Tartronate semialdehyde",
"compartment":"c",
"charge":-1,
"formula":"C3H3O4",
"notes":{
"InChIString":"QWBAFPFNGRFSFB-UHFFFAOYSA-M"
},
"annotation":{
"kegg.compound":"C01146",
"pubchem.compound":"1122"
}
},
{
"id":"2hb_c",
"name":"2-Hydroxybutyrate",
"compartment":"c",
"charge":-1,
"formula":"C4H7O3",
"notes":{
"InChIString":"AFENDNXGAFYKQO-VKHMYHEASA-M"
},
"annotation":{
"kegg.compound":"C05984",
"pubchem.compound":"440864"
}
},
{
"id":"2hdec9eg3p_c",
"name":"2-hexadec-9-enoyl-sn-glycerol 3-phosphate",
"compartment":"c",
"charge":-1,
"formula":"C19H36O7P"
},
{
"id":"2hdecg3p_c",
"name":"2-hexadecanoyl-sn-glycerol 3-phosphate",
"compartment":"c",
"charge":-1,
"formula":"C19H38O7P"
},
{
"id":"2hmc_c",
"name":"2-Hydroxymuconate",
"compartment":"c",
"charge":-2,
"formula":"C6H4O5",
"notes":{
"InChIString":"JBEBGTMCZIGUTK-HSFFGMMNSA-L"
},
"annotation":{
"kegg.compound":"C02501",
"pubchem.compound":"5280521"
}
},
{
"id":"2hxic_L_c",
"name":"L-2-hydroxyisocaproate",
"compartment":"c",
"charge":-1,
"formula":"C6H11O3"
},
{
"id":"2hymeph_c",
"name":"Saligenin",
"compartment":"c",
"charge":0,
"formula":"C7H8O2",
"notes":{
"InChIString":"CQRYARSYNCAZFO-UHFFFAOYSA-N"
},
"annotation":{
"kegg.compound":"C02323",
"pubchem.compound":"5146"
}
},
{
"id":"2hyoxplac_c",
"name":"(R)-Mandelate",
"compartment":"c",
"charge":-1,
"formula":"C8H7O3",
"notes":{
"InChIString":"IWYDHOAUDWTVEP-SSDOTTSWSA-M"
},
"annotation":{
"kegg.compound":"C01983",
"pubchem.compound":"11914"
}
},
{
"id":"2ins_c",
"name":"2-Inosose",
"compartment":"c",
"charge":0,
"formula":"C6H10O6",
"notes":{
"InChIString":"VYEGBDHSGHXOGT-HYFGLKJPSA-N"
},
"annotation":{
"kegg.compound":"C00691",
"pubchem.compound":"439294"
}
},
{
"id":"2ippm_c",
"name":"2-Isopropylmaleate",
"compartment":"c",
"charge":-2,
"formula":"C7H8O4",
"notes":{
"InChIString":"NJMGRJLQRLFQQX-HYXAFXHYSA-L"
},
"annotation":{
"kegg.compound":"C02631",
"pubchem.compound":"5280533"
}
},
{
"id":"2kmb_c",
"name":"4-methylthio 2-oxobutyrate",
"compartment":"c",
"charge":-1,
"formula":"C5H7O3S",
"notes":{
"InChIString":"SXFSQZDSUWACKX-UHFFFAOYSA-M"
},
"annotation":{
"kegg.compound":"C01180",
"pubchem.compound":"473"
}
},
{
"id":"2m3osuc_c",
"name":"Methyloxaloacetate",
"compartment":"c",
"charge":-2,
"formula":"C5H4O5",
"notes":{
"InChIString":"CXJNNMFPXAHDPF-REOHCLBHSA-L",
"PubChemID":"440890\u00a04961356"
},
"annotation":{
"kegg.compound":"C06030"
}
},
{
"id":"2maacoa_c",
"name":"2-Methylacetoacetyl-CoA",
"compartment":"c",
"charge":-4,
"formula":"C26H38N7O18P3S",
"notes":{
"InChIString":"NHNODHRSCRALBF-UHFFFAOYSA-J"
},
"annotation":{
"kegg.compound":"C03344",
"pubchem.compound":"439985"
}
},
{
"id":"2mahmp_c",
"name":"4-Amino-2-methyl-5-diphosphomethylpyrimidine",
"compartment":"c",
"charge":-3,
"formula":"C6H9N3O7P2",
"notes":{
"InChIString":"AGQJQCFEPUVXNK-UHFFFAOYSA-L"
},
"annotation":{
"kegg.compound":"C04752",
"pubchem.compound":"217"
}
},
{
"id":"2mbcoa_c",
"name":"2-Methylbutyryl-CoA",
"compartment":"c",
"charge":-4,
"formula":"C26H40N7O17P3S",
"notes":{
"InChIString":"LYNVNYDEQMMNMZ-UHFFFAOYSA-J",
"PubChemID":"54\u00a0439371\u00a011966141"
},
"annotation":{
"kegg.compound":"C01033"
}
},
{
"id":"2mbdhl_c",
"name":"S-(2-Methylbutanoyl)-dihydrolipoamide-E",
"compartment":"c",
"charge":0,
"formula":"C13H25NO2S2",
"annotation":{
"kegg.compound":"C15979"
}
},
{
"id":"2mbutacp_c",
"name":"2-methylbutyryl-ACP",
"compartment":"c",
"charge":-1,
"formula":"C16H29N2O8PRS"
},
{
"id":"2me4p_c",
"name":"2-C-methyl-D-erythritol4-phosphate",
"compartment":"c",
"charge":-2,
"formula":"C5H11O7P",
"notes":{
"InChIString":"XMWHRVNVKDKBRG-UHNVWZDZSA-L"
},
"annotation":{
"kegg.compound":"C11434",
"pubchem.compound":"443198"
}
},
{
"id":"2mehbtpp_c",
"name":"2-Methyl-1-hydroxybutyl-TPP",
"compartment":"c",
"charge":-1,
"formula":"C17H27N4O8P2S",
"notes":{
"InChIString":"CUBSXOWPMAOFDG-MYHCZTBNSA-M"
},
"annotation":{
"kegg.compound":"C15978",
"pubchem.compound":"23724627"
}
},
{
"id":"2mhop_c",
"name":"2-Methyl-1-hydroxypropyl-TPP",
"compartment":"c",
"charge":-1,
"formula":"C16H25N4O8P2S",
"notes":{
"InChIString":"SSYCSHKTIOHFEZ-UHFFFAOYSA-M"
},
"annotation":{
"kegg.compound":"C15976",
"pubchem.compound":"23724626"
}
},
{
"id":"2mpdhl_c",
"name":"S-(2-Methylpropionyl)-dihydrolipoamide",
"compartment":"c",
"charge":0,
"formula":"C12H23NO2S2",
"notes":{
"InChIString":"XZUKURPVWDTXGE-UHFFFAOYSA-N"
},
"annotation":{
"kegg.compound":"C04424",
"pubchem.compound":"11953835"
}
},
{
"id":"2mppal_c",
"name":"2-methylpropanal",
"compartment":"c",
"charge":0,
"formula":"C4H8O"
},
{
"id":"2nlmeth_c",
"name":"(2-Naphthyl)methanol",
"compartment":"c",
"charge":0,
"formula":"C11H10O",
"notes":{
"InChIString":"MFGWMAAZYZSWMY-UHFFFAOYSA-N"
},
"annotation":{
"kegg.compound":"C02909",
"pubchem.compound":"74128"
}
},
{
"id":"2obut_c",
"name":"2-Oxobutyrate",
"compartment":"c",
"charge":-1,
"formula":"C4H5O3",
"notes":{
"InChIString":"TYEYBOSBBBHJIV-UHFFFAOYSA-M"
},
"annotation":{
"kegg.compound":"C00109",
"pubchem.compound":"58"
}
},
{
"id":"2obut_e",
"name":"2-Oxobutyrate",
"compartment":"c",
"charge":-1,
"formula":"C4H5O3",
"notes":{
"InChIString":"TYEYBOSBBBHJIV-UHFFFAOYSA-M"
},
"annotation":{
"kegg.compound":"C00109",
"pubchem.compound":"58"
}
},
{
"id":"2odec11eg3p_c",
"name":"2-octadec-11-enoyl-sn-glycerol 3-phosphate",
"compartment":"c",
"charge":-1,
"formula":"C21H40O7P"
},
{
"id":"2odecg3p_c",
"name":"2-octadecanoyl-sn-glycerol 3-phosphate",
"compartment":"c",
"charge":-1,
"formula":"C21H42O7P"
},
{
"id":"2ogm_c",
"name":"2-Oxoglutaramate",
"compartment":"c",
"charge":-1,
"formula":"C5H6NO4"
},
{
"id":"2ohed_c",
"name":"2-Oxohept-3-enedioate",
"compartment":"c",
"charge":-2,
"formula":"C7H6O5",
"notes":{
"InChIString":"HYVSZVZMTYIHKF-HNQUOIGGSA-L"
},
"annotation":{
"kegg.compound":"C03063",
"pubchem.compound":"5280566"
}
},
{
"id":"2ombzl_c",
"name":"2-Octaprenyl-6-methoxy-1,4-benzoquinol",
"compartment":"c",
"charge":0,
"formula":"C47H72O3"
},
{
"id":"2omhmbl_c",
"name":"2-Octaprenyl-3-methyl-5-hydroxy-6-methoxy-1,4-benzoquinol",
"compartment":"c",
"charge":0,
"formula":"C48H74O4"
},
{
"id":"2ommbl_c",
"name":"2-Octaprenyl-3-methyl-6-methoxy- 1,4-benzoquinol",
"compartment":"c",
"charge":0,
"formula":"C48H74O3"
},
{
"id":"2oxoadp_c",
"name":"2-Oxoadipate",
"compartment":"c",
"charge":-2,
"formula":"C6H6O5",
"notes":{
"InChIString":"FGSBNBBHOZHUBO-UHFFFAOYSA-L"
},
"annotation":{
"kegg.compound":"C00322",
"pubchem.compound":"71"
}
},
{
"id":"2p4c2me_c",
"name":"2-phospho-4--cytidine5-diphospho-2-C-methyl-D-erythritol",
"compartment":"c",
"charge":-4,
"formula":"C14H22N3O17P3",
"notes":{
"InChIString":"HTJXTKBIUVFUAR-XHIBXCGHSA-J"
},
"annotation":{
"kegg.compound":"C11436",
"pubchem.compound":"443200"
}
},
{
"id":"2pg_c",
"name":"2-Phospho-D-glycerate",
"compartment":"c",
"charge":-3,
"formula":"C3H4O7P",
"notes":{
"InChIString":"GXIURPTVHJPJLF-UWTATZPHSA-K"
},
"annotation":{
"kegg.compound":"C00631",
"pubchem.compound":"439278"
}
},
{
"id":"2pglyc_c",
"name":"2-Phosphoglycolate",
"compartment":"c",
"charge":-3,
"formula":"C2H2O6P",
"notes":{
"InChIString":"ASCFNMCAHFUBCO-UHFFFAOYSA-K"
},
"annotation":{
"kegg.compound":"C00988",
"pubchem.compound":"529"
}
},
{
"id":"2phetoh_c",
"name":"2 phenylethanol C8H10O",
"compartment":"c",
"charge":0,
"formula":"C8H10O"
},
{
"id":"2sephchc_c",
"name":"2-Succinyl-5-enolpyruvyl-6-hydroxy-3-cyclohexene-1-carboxylate",
"compartment":"c",
"charge":-3,
"formula":"C14H13O9",
"notes":{
"InChIString":"JKJGLRGLOMRXFN-MVWJERBFSA-K"
},
"annotation":{
"kegg.compound":"C16519",
"pubchem.compound":"24883454"
}
},
{
"id":"2shchc_c",
"name":"SHCHC",
"compartment":"c",
"charge":-2,
"formula":"C11H10O6",
"notes":{
"InChIString":"QJYRAJSESKVEAE-PSASIEDQSA-L"
},
"annotation":{
"kegg.compound":"C05817",
"pubchem.compound":"5287432"
}
},
{
"id":"2tdec7eg3p_c",
"name":"2-tetradec-7-enoyl-sn-glycerol 3-phosphate",
"compartment":"c",
"charge":-1,
"formula":"C17H32O7P"
},
{
"id":"2tdecg3p_c",
"name":"2-tetradecanoyl-sn-glycerol 3-phosphate",
"compartment":"c",
"charge":-1,
"formula":"C17H34O7P"
},
{
"id":"2tpr3dpcoa_c",
"name":"2'-(5''-triphosphoribosyl)-3'-dephospho-CoA",
"compartment":"c",
"charge":-6,
"formula":"C26H41N7O26P5S",
"notes":{
"InChIString":"NFWZJXFBUKDGOX-HWCXJHOSSA-I"
},
"annotation":{
"kegg.compound":"C19771"
}
},
{
"id":"34dhmald_c",
"name":"3,4-Dihydroxymandelaldehyde",
"compartment":"c",
"charge":0,
"formula":"C8H8O4",
"notes":{
"InChIString":"YUGMCLJIWGEKCK-QMMMGPOBSA-N"
},
"annotation":{
"kegg.compound":"C05577",
"pubchem.compound":"151725"
}
},
{
"id":"34dhoxpeg_c",
"name":"3,4-Dihydroxyphenylethyleneglycol",
"compartment":"c",
"charge":0,
"formula":"C8H10O4",
"notes":{
"InChIString":"MTVWFVDWRVYDOR-QMMMGPOBSA-N"
},
"annotation":{
"kegg.compound":"C05576",
"pubchem.compound":"91528"
}
},
{
"id":"34dhpha_c",
"name":"Homoprotocatechuate",
"compartment":"c",
"charge":-1,
"formula":"C8H7O4",
"notes":{
"InChIString":"CFFZDZCDUFSOFZ-UHFFFAOYSA-M"
},
"annotation":{
"kegg.compound":"C01161",
"pubchem.compound":"547"
}
},
{
"id":"34dhpha_e",
"name":"Homoprotocatechuate",
"compartment":"c",
"charge":-1,
"formula":"C8H7O4",
"notes":{
"InChIString":"CFFZDZCDUFSOFZ-UHFFFAOYSA-M"
},
"annotation":{
"kegg.compound":"C01161",
"pubchem.compound":"547"
}
},
{
"id":"34dhphe_e",
"name":"L-Dopa",
"compartment":"c",
"charge":0,
"formula":"C9H11NO4",
"notes":{
"InChIString":"WTDRDQBEARUVNC-LURJTMIESA-N"
},
"annotation":{
"kegg.compound":"C00355",
"pubchem.compound":"6047"
}
},
{
"id":"34hpp_c",
"name":"p-hydroxyphenylpyruvate",
"compartment":"c",
"charge":-1,
"formula":"C9H7O4",
"notes":{
"InChIString":"KKADPXVIOXHVKN-UHFFFAOYSA-M"
},
"annotation":{
"kegg.compound":"C01179",
"pubchem.compound":"979"
}
},
{
"id":"38ch2gtp_c",
"name":"(8S)-3',8-cyclo-7,8-dihydroguanosine 5'-triphosphate",
"compartment":"c",
"charge":-3,
"formula":"C10H12N5O14P3"
},
{
"id":"3amp_c",
"name":"3'-AMP",
"compartment":"c",
"charge":-2,
"formula":"C10H12N5O7P",
"notes":{
"InChIString":"LNQVTSROQXJCDD-KQYNXXCUSA-L"
},
"annotation":{
"kegg.compound":"C01367",
"pubchem.compound":"41211"
}
},
{
"id":"3c2hmp_c",
"name":"3-Isopropylmalate",
"compartment":"c",
"charge":-2,
"formula":"C7H10O5",
"notes":{
"InChIString":"RNQHMTFBUSSBJQ-CRCLSJGQSA-L"
},
"annotation":{
"kegg.compound":"C04411",
"pubchem.compound":"5462261"
}
},
{
"id":"3c3hmp_c",
"name":"2-Isopropylmalate",
"compartment":"c",
"charge":-2,
"formula":"C7H10O5",
"notes":{
"InChIString":"BITYXLXUCSKTJS-UHFFFAOYSA-L"
},
"annotation":{
"kegg.compound":"C02504",
"pubchem.compound":"5280523"
}
},
{
"id":"3c4mop_c",
"name":"2-isopropyl-3-oxosuccinate",
"compartment":"c",
"charge":-2,
"formula":"C7H8O5",
"notes":{
"InChIString":"HIIZAGQWABAMRR-UHFFFAOYSA-L",
"PubChemID":"440268\u00a05462259"
},
"annotation":{
"kegg.compound":"C04236"
}
},
{
"id":"3cmp_c",
"name":"3'-CMP",
"compartment":"c",
"charge":-2,
"formula":"C9H12N3O8P",
"notes":{
"InChIString":"UOOOPKANIPLQPU-XVFCMESISA-L"
},
"annotation":{
"kegg.compound":"C05822",
"pubchem.compound":"66535"
}
},
{
"id":"3cnuc_c",
"name":"3',5'-Cyclic nucleotide",
"compartment":"c",
"charge":-1,
"formula":"C5H7O6PR",
"annotation":{
"kegg.compound":"C04212"
}
},
{
"id":"3ddgc_c",
"name":"3-Dehydro-2-deoxy-D-gluconate",
"compartment":"c",
"charge":-1,
"formula":"C6H9O6",
"notes":{
"InChIString":"CNLFCQPCBQQMHK-XINAWCOVSA-M",
"PubChemID":"627\u00a05459832"
},
"annotation":{
"kegg.compound":"C03926"
}
},
{
"id":"3dhguln_c",
"name":"3-Dehydro-L-gulonate",
"compartment":"c",
"charge":-1,
"formula":"C6H9O7",
"notes":{
"InChIString":"WTAHRPBPWHCMHW-LWKDLAHASA-M",
"PubChemID":"95\u00a0439273"
},
"annotation":{
"kegg.compound":"C00618"
}
},
{
"id":"3dhgulnp_c",
"name":"3-keto-L-gulonate-6-phosphate",
"compartment":"c",
"charge":-3,
"formula":"C6H8O10P",
"notes":{
"InChIString":"BDUIIKXSXFDPEC-LWKDLAHASA-K",
"PubChemID":"11954077\u00a011954078"
},
"annotation":{
"kegg.compound":"C14899"
}
},
{
"id":"3dhq_c",
"name":"5-Dehydroquinate",
"compartment":"c",
"charge":-1,
"formula":"C7H9O6",
"notes":{
"InChIString":"WVMWZWGZRAXUBK-SYTVJDICSA-M"
},
"annotation":{
"kegg.compound":"C00944",
"pubchem.compound":"439351"
}
},
{
"id":"3dhsk_c",
"name":"3-Dehydroshikimate",
"compartment":"c",
"charge":-1,
"formula":"C7H7O5",
"notes":{
"InChIString":"SLWWJZMPHJJOPH-PHDIDXHHSA-M"
},
"annotation":{
"kegg.compound":"C02637",
"pubchem.compound":"439774"
}
},
{
"id":"3gmp_c",
"name":"Gp",
"compartment":"c",
"charge":-2,
"formula":"C10H12N5O8P",
"notes":{
"InChIString":"ZDPUTNZENXVHJC-UUOKFMHZSA-L"
},
"annotation":{
"kegg.compound":"C06193",
"pubchem.compound":"8339"
}
},
{
"id":"3haacp_c",
"name":"(3R)-3-Hydroxyacyl-[acyl-carrier protein]",
"compartment":"c",
"charge":-1,
"formula":"C15H27N2O9PRS"
},
{
"id":"3hacoa_c",
"name":"(S)-3-Hydroxyacyl-CoA",
"compartment":"c",
"charge":-4,
"formula":"C24H36N7O18P3RS",
"annotation":{
"kegg.compound":"C00640"
}
},
{
"id":"3hadpcoa_c",
"name":"(3S)-3-Hydroxyadipyl-CoA",
"compartment":"c",
"charge":-5,
"formula":"C27H39N7O20P3S",
"notes":{
"InChIString":"OTEACGAEDCIMBS-UHFFFAOYSA-I",
"PubChemID":"90\u00a05282343\u00a09543337"
},
"annotation":{
"kegg.compound":"C14145"
}
},
{
"id":"3hanthrn_c",
"name":"3 Hydroxyanthranilate",
"compartment":"c",
"charge":0,
"formula":"C7H7NO3"
},
{
"id":"3hbcoa_c",
"name":"3-Hydroxybutanoyl-CoA",
"compartment":"c",
"charge":-4,
"formula":"C25H39N7O18P3S",
"notes":{
"InChIString":"QHHKKMYHDBRONY-RMNRSTNRSA-J"
},
"annotation":{
"kegg.compound":"C05116",
"pubchem.compound":"440563"
}
},
{
"id":"3hbutacp_c",
"name":"(R)-3-Hydroxybutanoyl-[acyl-carrier protein]",
"compartment":"c",
"charge":-1,
"formula":"C15H27N2O9PRS",
"annotation":{
"kegg.compound":"C04618"
}
},
{
"id":"3hcddec5eacp_c",
"name":"(R)-3-hydroxy-cis-dodec-5-enoyl-[acyl-carrier protein]",
"compartment":"c",
"charge":-1,
"formula":"C396H623O144N96P1S3"
},
{
"id":"3hcmrs7eacp_c",
"name":"(R)-3-hydroxy-cis-myristol-7-eoyl-[acyl-carrier protein]",
"compartment":"c",
"charge":-1,
"formula":"C398H627O144N96P1S3"
},
{
"id":"3hcpalm9eacp_c",
"name":"(R)-3-hydroxy-cis-palm-9-eoyl-[acyl-carrier protein]",
"compartment":"c",
"charge":-1,
"formula":"C400H631O144N96P1S3"
},
{
"id":"3hdcoa_c",
"name":"(S)-Hydroxydecanoyl-CoA",
"compartment":"c",
"charge":-4,
"formula":"C31H50N7O18P3S",
"notes":{
"InChIString":"HIVSMYZAMUNFKZ-PNPVFPMQSA-J"
},
"annotation":{
"kegg.compound":"C05264",
"pubchem.compound":"440605"
}
},
{
"id":"3hddcoa_c",
"name":"(S)-3-Hydroxydodecanoyl-CoA",
"compartment":"c",
"charge":-4,
"formula":"C33H54N7O18P3S",
"notes":{
"InChIString":"IJFLXRCJWPKGKJ-LXIXEQKWSA-J",
"PubChemID":"440603\u00a05118001\u00a011966173"
},
"annotation":{
"kegg.compound":"C05262"
}
},
{
"id":"3hddecacp_c",
"name":"D-3-Hydroxydodecanoyl-[acp]",
"compartment":"c",
"charge":-1,
"formula":"C23H43N2O9PRS",
"annotation":{
"kegg.compound":"C05757"
}
},
{
"id":"3hdecacp_c",
"name":"(R)-3-Hydroxydecanoyl-[acyl-carrier protein]",
"compartment":"c",
"charge":-1,
"formula":"C21H40N2O9PRS",
"annotation":{
"kegg.compound":"C04619"
}
},
{
"id":"3hhcoa_c",
"name":"(S)-Hydroxyhexanoyl-CoA",
"compartment":"c",
"charge":-4,
"formula":"C27H42N7O18P3S",
"notes":{
"InChIString":"VAAHKRMGOFIORX-DWUFXMDISA-J",
"PubChemID":"440609\u00a05118007\u00a011966160"
},
"annotation":{
"kegg.compound":"C05268"
}
},
{
"id":"3hhdcoa_c",
"name":"(S)-3-Hydroxyhexadecanoyl-CoA",
"compartment":"c",
"charge":-4,
"formula":"C37H62N7O18P3S",
"notes":{
"InChIString":"DEHLMTDDPWDRDR-QQOJFMBSSA-J"
},
"annotation":{
"kegg.compound":"C05258",
"pubchem.compound":"440600"
}
},
{
"id":"3hhexacp_c",
"name":"D-3-Hydroxyhexanoyl-[acp]",
"compartment":"c",
"charge":-1,
"formula":"C17H31N2O9PRS",
"annotation":{
"kegg.compound":"C05747"
}
},
{
"id":"3hmbcoa_c",
"name":"2-methyl-3-hydroxy-butyryl-CoA",
"compartment":"c",
"charge":-4,
"formula":"C26H40N7O18P3S",
"notes":{
"InChIString":"PEKYNTFSOBAABV-LQUDNSJZSA-J",
"PubChemID":"52\u00a0440326\u00a011966220"
},
"annotation":{
"kegg.compound":"C04405"
}
},
{
"id":"3hmrsacp_c",
"name":"HMA",
"compartment":"c",
"charge":-1,
"formula":"C25H47N2O9PRS",
"annotation":{
"kegg.compound":"C04688"
}
},
{
"id":"3hocoa_c",
"name":"(S)-Hydroxyoctanoyl-CoA",
"compartment":"c",
"charge":-4,
"formula":"C29H46N7O18P3S",
"notes":{
"InChIString":"ATVGTMKWKDUCMS-OTOYJEMWSA-J",
"PubChemID":"440607\u00a05118005\u00a011966193\u00a011966216"
},
"annotation":{
"kegg.compound":"C05266"
}
},
{
"id":"3hoctaacp_c",
"name":"(R)-3-Hydroxyoctadecanoyl-[acyl-carrier protein]",
"compartment":"c",
"charge":-1,
"formula":"C29H55N2O9PRS"
},
{
"id":"3hoctacp_c",
"name":"(R)-3-Hydroxyoctanoyl-[acyl-carrier protein]",
"compartment":"c",
"charge":-1,
"formula":"C19H36N2O9PRS",
"annotation":{
"kegg.compound":"C04620"
}
},
{
"id":"3hodacp_c",
"name":"3-Hydroxyoctodecanoyl-ACP",
"compartment":"c",
"charge":-1,
"formula":"C29H55N2O9PRS"
},
{
"id":"3hpalmacp_c",
"name":"R-3-hydroxypalmitoyl-acyl-carrierprotein-",
"compartment":"c",
"charge":-2,
"formula":"C27H51N2O9PRS",
"annotation":{
"kegg.compound":"C04633"
}
},
{
"id":"3hpcoa_c",
"name":"3-Hydroxypropionyl-CoA",
"compartment":"c",
"charge":-4,
"formula":"C24H36N7O18P3S"
},
{
"id":"3hppap_c",
"name":"3-Hydroxypropionyl phosphate",
"compartment":"c",
"charge":-2,
"formula":"C3H5O6P"
},
{
"id":"3hppnl_c",
"name":"3-Hydroxypropanal",
"compartment":"c",
"charge":0,
"formula":"C3H6O2",
"notes":{
"InChIString":"AKXKFZDCRYJKTF-UHFFFAOYSA-N"
},
"annotation":{
"kegg.compound":"C00969",
"pubchem.compound":"75049"
}
},
{
"id":"3htdcoa_c",
"name":"(S)-3-Hydroxytetradecanoyl-CoA",
"compartment":"c",
"charge":-4,
"formula":"C35H58N7O18P3S",
"notes":{
"InChIString":"OXBHKMHNDGRDCZ-UHFFFAOYSA-J",
"PubChemID":"440602\u00a05118000\u00a011966177"
},
"annotation":{
"kegg.compound":"C05260"
}
},
{
"id":"3ig3p_c",
"name":"Indoleglycerol phosphate",
"compartment":"c",
"charge":-2,
"formula":"C11H12NO6P",
"notes":{
"InChIString":"NQEQTYPJSIEPHW-MNOVXSKESA-L"
},
"annotation":{
"kegg.compound":"C03506",
"pubchem.compound":"444150"
}
},
{
"id":"3m1hbtpp_c",
"name":"3-Methyl-1-hydroxybutyl-TPP",
"compartment":"c",
"charge":-1,
"formula":"C17H27N4O8P2S",
"notes":{
"InChIString":"OZAWOYZVNPQFFO-UHFFFAOYSA-M"
},
"annotation":{
"kegg.compound":"C15974",
"pubchem.compound":"23724625"
}
},
{
"id":"3mbdhl_c",
"name":"S-(3-Methylbutanoyl)-dihydrolipoamide-E",
"compartment":"c",
"charge":0,
"formula":"C13H25NO2S2",
"annotation":{
"kegg.compound":"C15975"
}
},
{
"id":"3mehacp_c",
"name":"5-methyl-hexanoyl-ACP",
"compartment":"c",
"charge":-1,
"formula":"C18H33N2O8PRS"
},
{
"id":"3mob_c",
"name":"3-Methyl-2-oxobutanoate",
"compartment":"c",
"charge":-1,
"formula":"C5H7O3",
"notes":{
"InChIString":"QHKABHOOEWYVLI-UHFFFAOYSA-M"
},
"annotation":{
"kegg.compound":"C00141",
"pubchem.compound":"49"
}
},
{
"id":"3mop_c",
"name":"3MOP ((S)-3-Methyl-2-oxopentanoate)",
"compartment":"c",
"charge":-1,
"formula":"C6H9O3",
"notes":{
"InChIString":"JVQYSWDUAOAHFM-BYPYZUCNSA-M"
},
"annotation":{
"kegg.compound":"C00671",
"pubchem.compound":"439286"
}
},
{
"id":"3mop_e",
"name":"3MOP ((S)-3-Methyl-2-oxopentanoate)",
"compartment":"c",
"charge":-1,
"formula":"C6H9O3",
"notes":{
"InChIString":"JVQYSWDUAOAHFM-BYPYZUCNSA-M"
},
"annotation":{
"kegg.compound":"C00671",
"pubchem.compound":"439286"
}
},
{
"id":"3oacoa_c",
"name":"3-Oxoacyl-CoA",
"compartment":"c",
"charge":-4,
"formula":"C24H34N7O18P3RS",
"annotation":{
"kegg.compound":"C00264"
}
},
{
"id":"3ocddec5eacp_c",
"name":"3-oxo-cis-dodec-5-enoyl-[acyl-carrier protein]",
"compartment":"c",
"charge":-1,
"formula":"C23H39N2O9PRS"
},
{
"id":"3ocmrs7eacp_c",
"name":"3-oxo-cis-myristol-7-eoyl-[acyl-carrier protein]",
"compartment":"c",
"charge":-1,
"formula":"C398H625O144N96P1S3"
},
{
"id":"3ocpalm9eacp_c",
"name":"3-oxo-cis-palm-9-eoyl-[acyl-carrier protein]",
"compartment":"c",
"charge":-1,
"formula":"C27H47N2O9PRS"
},
{
"id":"3odcoa_c",
"name":"3-Oxodecanoyl-CoA",
"compartment":"c",
"charge":-4,
"formula":"C31H48N7O18P3S",
"notes":{
"InChIString":"AZCVXMAPLHSIKY-UHFFFAOYSA-J",
"PubChemID":"440606\u00a05118004\u00a011966155"
},
"annotation":{
"kegg.compound":"C05265"
}
},
{
"id":"3oddcoa_c",
"name":"3-Oxododecanoyl-CoA",
"compartment":"c",
"charge":-4,
"formula":"C33H52N7O18P3S",
"notes":{
"InChIString":"HQANBZHVWIDNQZ-GMHMEAMDSA-J",
"PubChemID":"440604\u00a05118002\u00a011966169"
},
"annotation":{
"kegg.compound":"C05263"
}
},
{
"id":"3oddecacp_c",
"name":"3-oxododecanoyl-acp",
"compartment":"c",
"charge":-1,
"formula":"C23H42N2O9PRS",
"annotation":{
"kegg.compound":"C05756"
}
},
{
"id":"3odecacp_c",
"name":"3-oxodecanoyl-acp",
"compartment":"c",
"charge":-1,
"formula":"C21H38N2O9PRS",
"annotation":{
"kegg.compound":"C05753"
}
},
{
"id":"3ohcoa_c",
"name":"3-Oxohexanoyl-CoA",
"compartment":"c",
"charge":-4,
"formula":"C27H40N7O18P3S",
"notes":{
"InChIString":"NFOYYXQAVVYWKV-UHFFFAOYSA-J",
"PubChemID":"440610\u00a03082152\u00a05118008"
},
"annotation":{
"kegg.compound":"C05269"
}
},
{
"id":"3ohdcoa_c",
"name":"3-Oxopalmitoyl-CoA",
"compartment":"c",
"charge":-4,
"formula":"C37H60N7O18P3S",
"notes":{
"InChIString":"NQMPLXPCRJOSHL-BBECNAHFSA-J"
},
"annotation":{
"kegg.compound":"C05259",
"pubchem.compound":"440601"
}
},
{
"id":"3ohexacp_c",
"name":"3-Oxohexanoyl-[acp]",
"compartment":"c",
"charge":-1,
"formula":"C17H30N2O9PRS",
"annotation":{
"kegg.compound":"C05746"
}
},
{
"id":"3omrsacp_c",
"name":"3-oxotetradecanoyl-acp",
"compartment":"c",
"charge":-1,
"formula":"C25H46N2O9PRS",
"annotation":{
"kegg.compound":"C05759"
}
},
{
"id":"3oocoa_c",
"name":"3-Oxooctanoyl-CoA",
"compartment":"c",
"charge":-4,
"formula":"C29H44N7O18P3S",
"notes":{
"InChIString":"WPIVBCGRGVNDDT-CECATXLMSA-J",
"PubChemID":"440608\u00a05118006\u00a011966162"
},
"annotation":{
"kegg.compound":"C05267"
}
},
{
"id":"3ooctacp_c",
"name":"3-oxooctanoyl-acp",
"compartment":"c",
"charge":-1,
"formula":"C19H34N2O9PRS",
"annotation":{
"kegg.compound":"C05750"
}
},
{
"id":"3ooctdacp_c",
"name":"3-Oxooctadecanoyl-[acyl-carrier protein]",
"compartment":"c",
"charge":-1,
"formula":"C29H53N2O9PRS"
},
{
"id":"3oodacp_c",
"name":"3-Oxooctodecanoyl-ACP",
"compartment":"c",
"charge":-1,
"formula":"C29H53N2O9PRS"
},
{
"id":"3opalmacp_c",
"name":"3-oxohexadecanoyl-acp",
"compartment":"c",
"charge":-2,
"formula":"C27H50N2O9PRS",
"annotation":{
"kegg.compound":"C05762"
}
},
{
"id":"3otdcoa_c",
"name":"3-Oxotetradecanoyl-CoA",
"compartment":"c",
"charge":-4,
"formula":"C35H56N7O18P3S",
"notes":{
"InChIString":"IQNFBGHLIVBNOU-QSGBVPJFSA-J"
},
"annotation":{
"kegg.compound":"C05261",
"pubchem.compound":"9548574"
}
},
{
"id":"3pen_c",
"name":"3-Phospho-D-erythronate",
"compartment":"c",
"charge":-3,
"formula":"C4H7O8P",
"notes":{
"InChIString":"CMVHVKHUWLAUNF-PWNYCUMCSA-K",
"PubChemID":"439988\u00a05192832"
},
"annotation":{
"kegg.compound":"C03356"
}
},
{
"id":"3pg_c",
"name":"3-Phosphoglycerate",
"compartment":"c",
"charge":-3,
"formula":"C3H4O7P",
"notes":{
"InChIString":"OSJPPGNTCRNQQC-UWTATZPHSA-K"
},
"annotation":{
"kegg.compound":"C00197",
"pubchem.compound":"439183"
}
},
{
"id":"3php_c",
"name":"3-Phosphonooxypyruvate",
"compartment":"c",
"charge":-3,
"formula":"C3H2O7P",
"notes":{
"InChIString":"LFLUCDOSQPJJBE-UHFFFAOYSA-K"
},
"annotation":{
"kegg.compound":"C03232",
"pubchem.compound":"105"
}
},
{
"id":"3psme_c",
"name":"5-O--1-Carboxyvinyl-3-phosphoshikimate",
"compartment":"c",
"charge":-4,
"formula":"C10H9O10P",
"notes":{
"InChIString":"QUTYKIXIUDQOLK-PRJMDXOYSA-J"
},
"annotation":{
"kegg.compound":"C01269",
"pubchem.compound":"439463"
}
},
{
"id":"3uib_c",
"name":"3-Ureidoisobutyrate",
"compartment":"c",
"charge":-1,
"formula":"C5H9N2O3",
"notes":{
"InChIString":"PHENTZNALBMCQD-UHFFFAOYSA-M"
},
"annotation":{
"kegg.compound":"C05100",
"pubchem.compound":"160663"
}
},
{
"id":"3ump_c",
"name":"3'-UMP",
"compartment":"c",
"charge":-2,
"formula":"C9H11N2O9P",
"notes":{
"InChIString":"FOGRQMPFHUHIGU-XVFCMESISA-L"
},
"annotation":{
"kegg.compound":"C01368",
"pubchem.compound":"101543"
}
},
{
"id":"46dh25dohxn_c",
"name":"2,5-Diketo-3-deoxy-D-gluconate",
"compartment":"c",
"charge":-1,
"formula":"C6H7O6",
"notes":{
"InChIString":"IBGYNIRCYXIAON-VKHMYHEASA-M",
"PubChemID":"440303\u00a03357642"
},
"annotation":{
"kegg.compound":"C04349"
}
},
{
"id":"4abut_c",
"name":"GABA",
"compartment":"c",
"charge":0,
"formula":"C4H9NO2",
"notes":{
"InChIString":"BTCSSZJGUNDROE-UHFFFAOYSA-N"
},
"annotation":{
"kegg.compound":"C00334",
"pubchem.compound":"119"
}
},
{
"id":"4abut_e",
"name":"GABA",
"compartment":"c",
"charge":0,
"formula":"C4H9NO2",
"notes":{
"InChIString":"BTCSSZJGUNDROE-UHFFFAOYSA-N"
},
"annotation":{
"kegg.compound":"C00334",
"pubchem.compound":"119"
}
},
{
"id":"4abutn_c",
"name":"4-Aminobutanal",
"compartment":"c",
"charge":1,
"formula":"C4H10NO",
"notes":{
"InChIString":"DZQLQEYLEYWJIB-UHFFFAOYSA-O"
},
"annotation":{
"kegg.compound":"C00555",
"pubchem.compound":"118"
}
},
{
"id":"4abz_c",
"name":"ABEE (4-Aminobenzoate)",
"compartment":"c",
"charge":-1,
"formula":"C7H6NO2",
"notes":{
"InChIString":"ALYNCZNDIQEVRV-UHFFFAOYSA-M"
},
"annotation":{
"kegg.compound":"C00568",
"pubchem.compound":"978"
}
},
{
"id":"4abz_e",
"name":"ABEE (4-Aminobenzoate)",
"compartment":"c",
"charge":-1,
"formula":"C7H6NO2",
"notes":{
"InChIString":"ALYNCZNDIQEVRV-UHFFFAOYSA-M"
},
"annotation":{
"kegg.compound":"C00568",
"pubchem.compound":"978"
}
},
{
"id":"4adcho_c",
"name":"ADC",
"compartment":"c",
"charge":-1,
"formula":"C10H10NO5",
"notes":{
"InChIString":"OIUJHGOLFKDBSU-HTQZYQBOSA-M",
"PubChemID":"116\u00a0443142"
},
"annotation":{
"kegg.compound":"C11355"
}
},
{
"id":"4ahmmp_c",
"name":"Toxopyrimidine",
"compartment":"c",
"charge":0,
"formula":"C6H9N3O",
"notes":{
"InChIString":"VUTBELPREDJDDH-UHFFFAOYSA-N"
},
"annotation":{
"kegg.compound":"C01279",
"pubchem.compound":"777"
}
},
{
"id":"4ahmmp_e",
"name":"UDP-N-acetylmuramoyl-L-alanyl-D-gamma-glutamyl-meso-2,6-diaminopimelate",
"compartment":"c",
"charge":-4,
"formula":"C35H51N7O26P2"
},
{
"id":"4ampm_c",
"name":"4-Amino-5-phosphomethyl-2-methylpyrimidine",
"compartment":"c",
"charge":-2,
"formula":"C6H8N3O4P",
"notes":{
"InChIString":"PKYFHKIYHBRTPI-UHFFFAOYSA-L"
},
"annotation":{
"kegg.compound":"C04556",
"pubchem.compound":"216"
}
},
{
"id":"4c2me_c",
"name":"4--cytidine5-diphospho-2-C-methyl-D-erythritol",
"compartment":"c",
"charge":-2,
"formula":"C14H23N3O14P2",
"notes":{
"InChIString":"YFAUKWZNPVBCFF-XHIBXCGHSA-L"
},
"annotation":{
"kegg.compound":"C11435",
"pubchem.compound":"443199"
}
},
{
"id":"4cml_c",
"name":"4-Carboxymuconolactone",
"compartment":"c",
"charge":-2,
"formula":"C7H4O6",
"notes":{
"InChIString":"DHCUIDTZCMREHG-ZETCQYMHSA-L"
},
"annotation":{
"kegg.compound":"C01278",
"pubchem.compound":"543"
}
},
{
"id":"4gudbd_c",
"name":"4-Guanidinobutanamide",
"compartment":"c",
"charge":1,
"formula":"C5H13N4O",
"notes":{
"InChIString":"YHVFECVVGNXFKO-UHFFFAOYSA-O"
},
"annotation":{
"kegg.compound":"C03078",
"pubchem.compound":"123"
}
},
{
"id":"4gudbutn_c",
"name":"4-Guanidinobutanoate",
"compartment":"c",
"charge":0,
"formula":"C5H11N3O2",
"notes":{
"InChIString":"TUHVEAJXIMEOSA-UHFFFAOYSA-N"
},
"annotation":{
"kegg.compound":"C01035",
"pubchem.compound":"500"
}
},
{
"id":"4h2oglt_c",
"name":"4-Hydroxy-2-oxoglutarate",
"compartment":"c",
"charge":-2,
"formula":"C5H4O6",
"notes":{
"InChIString":"WXSKVKPSMAHCSG-UWTATZPHSA-L"
},
"annotation":{
"kegg.compound":"C01127",
"pubchem.compound":"599"
}
},
{
"id":"4h2opntn_c",
"name":"4-Hydroxy-2-oxopentanoate",
"compartment":"c",
"charge":-1,
"formula":"C5H7O4"
},
{
"id":"4hbz_e",
"name":"4-Hydroxybenzoate",
"compartment":"c",
"charge":-1,
"formula":"C7H5O3",
"notes":{
"InChIString":"FJKROLUGYXJWQN-UHFFFAOYSA-M"
},
"annotation":{
"kegg.compound":"C00156",
"pubchem.compound":"135"
}
},
{
"id":"4hglusa_c",
"name":"L 4 Hydroxyglutamate semialdehyde",
"compartment":"c",
"charge":0,
"formula":"C5H9NO4",
"notes":{
"ChEBIID":"27809",
"InChIString":"XCXUZPXOFFRGGP-DMTCNVIQSA-N"
},
"annotation":{
"kegg.compound":"C05938",
"pubchem.compound":"8224"
}
},
{
"id":"4hma_c",
"name":"4-Hydroxymandelate",
"compartment":"c",
"charge":-2,
"formula":"C8H6O4"
},
{
"id":"4hoxpac_c",
"name":"4-Hydroxyphenylacetate",
"compartment":"c",
"charge":-1,
"formula":"C8H7O3",
"notes":{
"InChIString":"XQXPVVBIMDBYFF-UHFFFAOYSA-M"
},
"annotation":{
"kegg.compound":"C00642",
"pubchem.compound":"127"
}
},
{
"id":"4hthr_c",
"name":"4-Hydroxy-L-threonine",
"compartment":"c",
"charge":0,
"formula":"C4H9NO4",
"notes":{
"InChIString":"JBNUARFQOCGDRK-GBXIJSLDSA-N"
},
"annotation":{
"kegg.compound":"C06056",
"pubchem.compound":"193577"
}
},
{
"id":"4izp_c",
"name":"4-Imidazolone-5-propanoate",
"compartment":"c",
"charge":-1,
"formula":"C6H6N2O3",
"notes":{
"InChIString":"MYNHYKDPSRPBNZ-UHFFFAOYSA-M"
},
"annotation":{
"kegg.compound":"C03680",
"pubchem.compound":"128"
}
},
{
"id":"4m3hhexacp_c",
"name":"4-methyl-3-hydroxy-hexanoyl-ACP",
"compartment":"c",
"charge":-1,
"formula":"C18H33N2O9PRS"
},
{
"id":"4m3hpAPC_c",
"name":"4-methyl-3-hydroxy-pentanoyl-ACP",
"compartment":"c",
"charge":-1,
"formula":"C17H31N2O9PRS"
},
{
"id":"4m3ohexacp_c",
"name":"4-methyl-3-oxo-hexanoyl-ACP",
"compartment":"c",
"charge":-1,
"formula":"C18H31N2O9PRS"
},
{
"id":"4m3opacp_c",
"name":"4-methyl-3-oxo-pentanoyl-ACP",
"compartment":"c",
"charge":-1,
"formula":"C17H29N2O9PRS"
},
{
"id":"4mcat_c",
"name":"4-Methylcatechol",
"compartment":"c",
"charge":0,
"formula":"C7H8O2"
},
{
"id":"4methex2eacp_c",
"name":"4-methyl-trans-hex-2-enoyl-ACP",
"compartment":"c",
"charge":-1,
"formula":"C18H31N2O8PRS"
},
{
"id":"4methexacp_c",
"name":"4-methyl-hexanoyl-ACP",
"compartment":"c",
"charge":-1,
"formula":"C18H33N2O8PRS"
},
{
"id":"4mhetz_c",
"name":"4-Methyl-5--2-hydroxyethyl-thiazole",
"compartment":"c",
"charge":0,
"formula":"C6H9NOS",
"notes":{
"InChIString":"BKAWJIRCKVUVED-UHFFFAOYSA-N"
},
"annotation":{
"kegg.compound":"C04294",
"pubchem.compound":"1136"
}
},
{
"id":"4mop_c",
"name":"4MOP (4-Methyl-2-oxopentanoate)",
"compartment":"c",
"charge":-1,
"formula":"C6H9O3",
"notes":{
"InChIString":"BKAJNAXTPSGJCU-UHFFFAOYSA-M"
},
"annotation":{
"kegg.compound":"C00233",
"pubchem.compound":"70"
}
},
{
"id":"4mpentacp_c",
"name":"4-methyl-pentanoyl-ACP",
"compartment":"c",
"charge":-1,
"formula":"C17H31N2O8PRS"
},
{
"id":"4mpetz_c",
"name":"4-Methyl-5--2-phosphoethyl-thiazole",
"compartment":"c",
"charge":-2,
"formula":"C6H8NO4PS",
"notes":{
"InChIString":"OCYMERZCMYJQQO-UHFFFAOYSA-L"
},
"annotation":{
"kegg.compound":"C04327",
"pubchem.compound":"1137"
}
},
{
"id":"4mtpent2eacp_c",
"name":"4-methyl-trans-pent-2-enoyl-ACP",
"compartment":"c",
"charge":-1,
"formula":"C17H29N2O8PRS"
},
{
"id":"4mumfac_c",
"name":"4-Methylumbelliferyl acetate",
"compartment":"c",
"charge":0,
"formula":"C12H10O4",
"notes":{
"InChIString":"HXVZGASCDAGAPS-UHFFFAOYSA-N"
},
"annotation":{
"kegg.compound":"C03837",
"pubchem.compound":"366"
}
},
{
"id":"4mzym_int2_c",
"name":"4 Methylzymosterol intermediate 2 C28H44O",
"compartment":"c",
"charge":0,
"formula":"C28H44O"
},
{
"id":"4nph_c",
"name":"PNP",
"compartment":"c",
"charge":0,
"formula":"C6H5NO3",
"notes":{
"InChIString":"BTJIUGUIPKRLHP-UHFFFAOYSA-N"
},
"annotation":{
"kegg.compound":"C00870",
"pubchem.compound":"980"
}
},
{
"id":"4nphp_c",
"name":"4-Nitrophenyl phosphate",
"compartment":"c",
"charge":-2,
"formula":"C6H4NO6P",
"notes":{
"InChIString":"XZKIHKMTEMTJQX-UHFFFAOYSA-L"
},
"annotation":{
"kegg.compound":"C03360",
"pubchem.compound":"378"
}
},
{
"id":"4pasp_c",
"name":"4-Phospho-L-aspartate",
"compartment":"c",
"charge":-2,
"formula":"C4H6NO7P",
"notes":{
"InChIString":"IXZNKTPIYKDIGG-REOHCLBHSA-L"
},
"annotation":{
"kegg.compound":"C03082",
"pubchem.compound":"152441"
}
},
{
"id":"4per_c",
"name":"4-Phosphoerythronate",
"compartment":"c",
"charge":-3,
"formula":"C4H6O8P",
"notes":{
"InChIString":"ZCZXOHUILRHRQJ-UHFFFAOYSA-K"
},
"annotation":{
"kegg.compound":"C03393",
"pubchem.compound":"696"
}
},
{
"id":"4ppan_c",
"name":"4-phosphopantothenate",
"compartment":"c",
"charge":-3,
"formula":"C9H15NO8P",
"notes":{
"InChIString":"XHFVGHPGDLDEQO-ZETCQYMHSA-K"
},
"annotation":{
"kegg.compound":"C03492",
"pubchem.compound":"41635"
}
},
{
"id":"4ppcys_c",
"name":"(R)-4'-Phosphopantothenoyl-L-cysteine",
"compartment":"c",
"charge":-3,
"formula":"C12H20N2O9PS",
"notes":{
"InChIString":"XQYALQVLCNHCFT-CBAPKCEASA-K",
"PubChemID":"132\u00a0440304"
},
"annotation":{
"kegg.compound":"C04352"
}
},
{
"id":"4r5au_c",
"name":"4--1-D-Ribitylamino-5-aminouracil",
"compartment":"c",
"charge":0,
"formula":"C9H16N4O6",
"notes":{
"InChIString":"XKQZIXVJVUPORE-RPDRRWSUSA-N",
"PubChemID":"221\u00a0193516"
},
"annotation":{
"kegg.compound":"C04732"
}
},
{
"id":"4shma_c",
"name":"(S)-4-Hydroxymandelate",
"compartment":"c",
"charge":0,
"formula":"C8H8O4"
},
{
"id":"56dthm_c",
"name":"Dihydrothymine",
"compartment":"c",
"charge":0,
"formula":"C5H8N2O2",
"notes":{
"InChIString":"NBAKTGXDIBVZOO-UHFFFAOYSA-N"
},
"annotation":{
"kegg.compound":"C00906",
"pubchem.compound":"93556"
}
},
{
"id":"56dura_c",
"name":"Hydrouracil",
"compartment":"c",
"charge":0,
"formula":"C4H6N2O2",
"notes":{
"InChIString":"OIVLITBTBDPEFK-UHFFFAOYSA-N"
},
"annotation":{
"kegg.compound":"C00429",
"pubchem.compound":"649"
}
},
{
"id":"5HPET_c",
"name":"5(S)-HPETE",
"compartment":"c",
"charge":-1,
"formula":"C20H31O4",
"notes":{
"InChIString":"JNUUNUQHXIOFDA-JGKLHWIESA-M"
},
"annotation":{
"kegg.compound":"C05356",
"pubchem.compound":"5280778"
}
},
{
"id":"5aizc_c",
"name":"5'-Phosphoribosyl-4-carboxy-5-aminoimidazole",
"compartment":"c",
"charge":-3,
"formula":"C9H12N3O9P",
"notes":{
"InChIString":"XFVULMDJZXYMSG-ZIYNGMLESA-L"
},
"annotation":{
"kegg.compound":"C04751",
"pubchem.compound":"165388"
}
},
{
"id":"5aop_c",
"name":"5-Aminolevulinate",
"compartment":"c",
"charge":0,
"formula":"C5H9NO3",
"notes":{
"InChIString":"ZGXJTSGNIOSYLO-UHFFFAOYSA-N"
},
"annotation":{
"kegg.compound":"C00430",
"pubchem.compound":"137"
}
},
{
"id":"5aprbu_c",
"name":"5-Amino-6--5-phosphoribitylaminouracil",
"compartment":"c",
"charge":-2,
"formula":"C9H15N4O9P",
"notes":{
"InChIString":"RQRINYISXYAZKL-RPDRRWSUSA-L"
},
"annotation":{
"kegg.compound":"C04454",
"pubchem.compound":"333"
}
},
{
"id":"5apru_c",
"name":"5-Amino-6--5-phosphoribosylaminouracil",
"compartment":"c",
"charge":-2,
"formula":"C9H13N4O9P",
"notes":{
"InChIString":"LZEXYCAGPMYXLX-UMMCILCDSA-L",
"PubChemID":"505\u00a0439462"
},
"annotation":{
"kegg.compound":"C01268"
}
},
{
"id":"5aptn_c",
"name":"5-Aminopentanoate",
"compartment":"c",
"charge":0,
"formula":"C5H11NO2",
"notes":{
"InChIString":"JJMDCOVWQOJGCB-UHFFFAOYSA-N"
},
"annotation":{
"kegg.compound":"C00431",
"pubchem.compound":"138"
}
},
{
"id":"5dglcn_c",
"name":"5-Dehydrogluconate",
"compartment":"c",
"charge":-1,
"formula":"C6H9O7",
"notes":{
"InChIString":"IZSRJDGCGRAUAR-MROZADKFSA-M"
},
"annotation":{
"kegg.compound":"C01062",
"pubchem.compound":"157"
}
},
{
"id":"5dh4dglc_c",
"name":"5-Dehydro-4-deoxy-D-glucarate",
"compartment":"c",
"charge":-2,
"formula":"C6H6O7",
"notes":{
"InChIString":"QUURPCHWPQNNGL-ZAFYKAAXSA-L"
},
"annotation":{
"kegg.compound":"C00679",
"pubchem.compound":"439290"
}
},
{
"id":"5dh4dglcn_c",
"name":"5 Dehydro 4 deoxy D glucuronate C6H7O6",
"compartment":"c",
"charge":-1,
"formula":"C6H7O6"
},
{
"id":"5dpmev_c",
"name":"5-diphosphomevalonate",
"compartment":"c",
"charge":-4,
"formula":"C6H11O10P2",
"notes":{
"InChIString":"SIGQQUBJQXSAMW-ZCFIWIBFSA-K",
"PubChemID":"516\u00a0439418"
},
"annotation":{
"kegg.compound":"C01143"
}
},
{
"id":"5eipenc_c",
"name":"Eicosapentaenoic acid",
"compartment":"c",
"charge":-1,
"formula":"C20H29O2",
"notes":{
"InChIString":"JAZBEHYOTPTENJ-RCHUDCCISA-M"
},
"annotation":{
"kegg.compound":"C06428",
"pubchem.compound":"446284"
}
},
{
"id":"5flura_c",
"name":"5-FU",
"compartment":"c",
"charge":0,
"formula":"C4H3FN2O2",
"notes":{
"InChIString":"GHASVSINZRGABV-UHFFFAOYSA-N"
},
"annotation":{
"kegg.compound":"C07649",
"pubchem.compound":"3385"
}
},
{
"id":"5flurimp_c",
"name":"5-Fluorouridine monophosphate",
"compartment":"c",
"charge":-2,
"formula":"C9H11FN2O9P",
"notes":{
"InChIString":"RNBMPPYRHNWTMA-UAKXSSHOSA-L"
},
"annotation":{
"kegg.compound":"C16634",
"pubchem.compound":"150856"
}
},
{
"id":"5htrp_e",
"name":"5-Hydroxy-L-tryptophan",
"compartment":"c",
"charge":0,
"formula":"C11H12N2O3",
"notes":{
"InChIString":"LDCYZAJDBXYCGN-VIFPVBQESA-N"
},
"annotation":{
"kegg.compound":"C00643",
"pubchem.compound":"439280"
}
},
{
"id":"5m3hacp_c",
"name":"5-methyl-3-hydroxy-hexanoyl-ACP",
"compartment":"c",
"charge":-1,
"formula":"C18H33N2O9PRS"
},
{
"id":"5m3hhacp_c",
"name":"5-methyl-3-oxo-hexanoyl-ACP",
"compartment":"c",
"charge":-1,
"formula":"C18H31N2O9PRS"
},
{
"id":"5mhacp_c",
"name":"5-methyl-trans-hex-2-enoyl-ACP",
"compartment":"c",
"charge":-1,
"formula":"C18H31N2O8PRS"
},
{
"id":"5mta_c",
"name":"5-Methylthioadenosine",
"compartment":"c",
"charge":0,
"formula":"C11H15N5O3S",
"notes":{
"InChIString":"WUUGFSXJNOTRMR-IOSLPCCCSA-N"
},
"annotation":{
"kegg.compound":"C00170",
"pubchem.compound":"439176"
}
},
{
"id":"5mtc_c",
"name":"5-Methylcytosine",
"compartment":"c",
"charge":0,
"formula":"C5H7N3O",
"notes":{
"InChIString":"LRSASMSXMSNRBT-UHFFFAOYSA-N"
},
"annotation":{
"kegg.compound":"C02376",
"pubchem.compound":"65040"
}
},
{
"id":"5mthf_c",
"name":"5-Methyltetrahydrofolate",
"compartment":"c",
"charge":-1,
"formula":"C20H23N7O6",
"notes":{
"InChIString":"ZNOVTXRBGFNYRX-UHFFFAOYSA-L"
},
"annotation":{
"kegg.compound":"C00440",
"pubchem.compound":"439234"
}
},
{
"id":"5mthf_e",
"name":"5-Methyltetrahydrofolate",
"compartment":"c",
"charge":-1,
"formula":"C20H23N7O6",
"notes":{
"InChIString":"ZNOVTXRBGFNYRX-UHFFFAOYSA-L"
},
"annotation":{
"kegg.compound":"C00440",
"pubchem.compound":"439234"
}
},
{
"id":"5mthglu_c",
"name":"5-Methyltetrahydropteroyltri-L-glutamate",
"compartment":"c",
"charge":0,
"formula":"C25H34N8O12"
},
{
"id":"5mtr_c",
"name":"5-Methylthio-D-ribose",
"compartment":"c",
"charge":0,
"formula":"C6H12O4S",
"notes":{
"InChIString":"OLVVOVIFTBSBBH-JDJSBBGDSA-N"
},
"annotation":{
"kegg.compound":"C03089",
"pubchem.compound":"439904"
}
},
{
"id":"5odhf2a_c",
"name":"3-oxoadipate-enol-lactone",
"compartment":"c",
"charge":-1,
"formula":"C6H5O4",
"notes":{
"InChIString":"ZPEHSARSWGDCEX-UHFFFAOYSA-M"
},
"annotation":{
"kegg.compound":"C03586",
"pubchem.compound":"104"
}
},
{
"id":"5oxpro_c",
"name":"5-Oxo-D-proline",
"compartment":"c",
"charge":-1,
"formula":"C5H6NO3",
"notes":{
"InChIString":"ODHCTXKNWHHXJC-GSVOUGTGSA-M"
},
"annotation":{
"kegg.compound":"C02237",
"pubchem.compound":"439685"
}
},
{
"id":"5pmev_c",
"name":"5-phosphomevalonate",
"compartment":"c",
"charge":-3,
"formula":"C6H10O7P",
"notes":{
"InChIString":"OKZYCXHTTZZYSK-ZCFIWIBFSA-K"
},
"annotation":{
"kegg.compound":"C01107",
"pubchem.compound":"439400"
}
},
{
"id":"5prdmbz_c",
"name":"alpha-Ribazole 5'-phosphate",
"compartment":"c",
"charge":-2,
"formula":"C14H17N2O7P",
"notes":{
"InChIString":"ZMRGXEJKZPRBPJ-SYQHCUMBSA-L"
},
"annotation":{
"kegg.compound":"C04778",
"pubchem.compound":"444941"
}
},
{
"id":"6ampenc_c",
"name":"6 Aminopenicillanate C8H13N2O3S",
"compartment":"c",
"charge":1,
"formula":"C8H13N2O3S"
},
{
"id":"6ax_c",
"name":"Epsilcapramine",
"compartment":"c",
"charge":0,
"formula":"C6H13NO2",
"notes":{
"InChIString":"SLXKOJJOQWFEFD-UHFFFAOYSA-N"
},
"annotation":{
"kegg.compound":"C02378",
"pubchem.compound":"564"
}
},
{
"id":"6hmhptpp_c",
"name":"6-hydroxymethyl-dihydropterin pyrophosphate",
"compartment":"c",
"charge":-3,
"formula":"C7H8N5O8P2"
},
{
"id":"6m3hhacp_c",
"name":"6-methyl-3-hydroxy-heptanoyl-ACP",
"compartment":"c",
"charge":-1,
"formula":"C19H35N2O9PRS"
},
{
"id":"6m3hoacp_c",
"name":"6-methyl-3-hydroxy-octanoyl-ACP",
"compartment":"c",
"charge":-1,
"formula":"C20H37N2O9PRS"
},
{
"id":"6m3oacp_c",
"name":"6-methyl-3-oxo-octanoyl-ACP",
"compartment":"c",
"charge":-1,
"formula":"C20H35N2O9PRS"
},
{
"id":"6m3ohacp_c",
"name":"6-methyl-3-oxo-heptanoyl-ACP",
"compartment":"c",
"charge":-1,
"formula":"C19H33N2O9PRS"
},
{
"id":"6mhacp_c",
"name":"6-methyl-heptanoyl-ACP",
"compartment":"c",
"charge":-1,
"formula":"C19H35N2O8PRS"
},
{
"id":"6moacp_c",
"name":"6-methyl-octanoyl-ACP",
"compartment":"c",
"charge":-1,
"formula":"C20H37N2O8PRS"
},
{
"id":"6mth2eacp_c",
"name":"6-methyl-trans-hept-2-enoyl-ACP",
"compartment":"c",
"charge":-1,
"formula":"C19H33N2O8PRS"
},
{
"id":"6mto2eacp_c",
"name":"6-methyl-trans-oct-2-enoyl-ACP",
"compartment":"c",
"charge":-1,
"formula":"C20H35N2O8PRS"
},
{
"id":"6pgc_c",
"name":"6-Phospho-D-gluconate",
"compartment":"c",
"charge":-3,
"formula":"C6H10O10P",
"notes":{
"InChIString":"BIRSGZKFKXLSJQ-SQOUGZDYSA-K"
},
"annotation":{
"kegg.compound":"C00345",
"pubchem.compound":"91493"
}
},
{
"id":"6pgg_c",
"name":"cellobiose 6-phoshate",
"compartment":"c",
"charge":-2,
"formula":"C12H21O14P",
"notes":{
"InChIString":"ITPHOIFCAFNCLL-QRZGKKJRSA-L"
},
"annotation":{
"kegg.compound":"C04534",
"pubchem.compound":"440376"
}
},
{
"id":"6pgl_c",
"name":"6-phospho-D-glucono-1-5-lactone",
"compartment":"c",
"charge":-2,
"formula":"C6H9O9P",
"notes":{
"InChIString":"IJOJIVNDFQSGAB-SQOUGZDYSA-L"
},
"annotation":{
"kegg.compound":"C01236",
"pubchem.compound":"439452"
}
},
{
"id":"7m3hoacp_c",
"name":"7-methyl-3-hydroxy-octanoyl-ACP",
"compartment":"c",
"charge":-1,
"formula":"C20H37N2O9PRS"
},
{
"id":"7me3oxoacp_c",
"name":"7-methyl-3-oxo-octanoyl-ACP",
"compartment":"c",
"charge":-1,
"formula":"C20H35N2O9PRS"
},
{
"id":"7moacp_c",
"name":"7-methyl-octanoyl-ACP",
"compartment":"c",
"charge":-1,
"formula":"C20H37N2O8PRS"
},
{
"id":"7mto2eacp_c",
"name":"7-methyl-trans-oct-2-enoyl-ACP",
"compartment":"c",
"charge":-1,
"formula":"C20H35N2O8PRS"
},
{
"id":"8m3hdacp_c",
"name":"8-methyl-3-hydroxy-decanoyl-ACP",
"compartment":"c",
"charge":-1,
"formula":"C22H41N2O9PRS"
},
{
"id":"8m3hnacp_c",
"name":"8-methyl-3-hydroxy-nonanoyl-ACP",
"compartment":"c",
"charge":-1,
"formula":"C21H39N2O9PRS"
},
{
"id":"8m3odacp_c",
"name":"8-methyl-3-oxo-decanoyl-ACP",
"compartment":"c",
"charge":-1,
"formula":"C22H39N2O9PRS"
},
{
"id":"8m3oxacp_c",
"name":"8-methyl-3-oxo-nonanoyl-ACP",
"compartment":"c",
"charge":-1,
"formula":"C21H37N2O9PRS"
},
{
"id":"8mcacp_c",
"name":"8-methyl-nonanoyl-ACP",
"compartment":"c",
"charge":-1,
"formula":"C21H39N2O8PRS"
},
{
"id":"8mdacp_c",
"name":"8-methyl-decanoyl-ACP",
"compartment":"c",
"charge":-1,
"formula":"C22H41N2O8PRS"
},
{
"id":"8mtd2eacp_c",
"name":"8-methyl-trans-dec-2-enoyl-ACP",
"compartment":"c",
"charge":-1,
"formula":"C22H39N2O8PRS"
},
{
"id":"8mtn2eacp_c",
"name":"8-methyl-trans-non-2-enoyl-ACP",
"compartment":"c",
"charge":-1,
"formula":"C21H37N2O8PRS"
},
{
"id":"8oxdgmp_c",
"name":"8-oxo-dGMP",
"compartment":"c",
"charge":0,
"formula":"C10H12N5O8P"
},
{
"id":"8oxdgtp_c",
"name":"8-oxo-dGTP",
"compartment":"c",
"charge":0,
"formula":"C10H12N5O14P3"
},
{
"id":"9m3hdacp_c",
"name":"9-methyl-3-hydroxy-decanoyl-ACP",
"compartment":"c",
"charge":-1,
"formula":"C22H41N2O9PRS"
},
{
"id":"9m3odacp_c",
"name":"9-methyl-3-oxo-decanoyl-ACP",
"compartment":"c",
"charge":-1,
"formula":"C22H39N2O9PRS"
},
{
"id":"9mdacp_c",
"name":"9-methyl-decanoyl-ACP",
"compartment":"c",
"charge":-1,
"formula":"C22H41N2O8PRS"
},
{
"id":"9mtd2eacp_c",
"name":"9-methyl-trans-dec-2-enoyl-ACP",
"compartment":"c",
"charge":-1,
"formula":"C22H39N2O8PRS"
},
{
"id":"Amylose_c",
"name":"Amylose",
"compartment":"c",
"charge":0,
"formula":"C30H52O26",
"annotation":{
"kegg.compound":"C00718"
}
},
{
"id":"C02147_c",
"name":"Dihydrolipoate",
"compartment":"c",
"charge":-1,
"formula":"C8H15O2S2",
"notes":{
"InChIString":"IZFHEQBZOYJLPK-SSDOTTSWSA-M"
},
"annotation":{
"kegg.compound":"C02147",
"pubchem.compound":"421"
}
},
{
"id":"C02528_c",
"name":"Chenodiol",
"compartment":"c",
"charge":-1,
"formula":"C24H39O4",
"notes":{
"InChIString":"RUDATBOHQWOJDD-BSWAIDMHSA-M"
},
"annotation":{
"kegg.compound":"C02528",
"pubchem.compound":"10133"
}
},
{
"id":"C02528_e",
"name":"Chenodiol",
"compartment":"c",
"charge":-1,
"formula":"C24H39O4",
"notes":{
"InChIString":"RUDATBOHQWOJDD-BSWAIDMHSA-M"
},
"annotation":{
"kegg.compound":"C02528",
"pubchem.compound":"10133"
}
},
{
"id":"C03242_c",
"name":"8,11,14-Icosatrienoate",
"compartment":"c",
"charge":-1,
"formula":"C20H33O2",
"notes":{
"InChIString":"HOBAELRKJCKHQD-QNEBEIHSSA-M"
},
"annotation":{
"kegg.compound":"C03242",
"pubchem.compound":"5280581"
}
},
{
"id":"C04805_c",
"name":"5-HETE",
"compartment":"c",
"charge":-1,
"formula":"C20H31O3",
"notes":{
"InChIString":"KGIJOOYOSFUGPC-JGKLHWIESA-M"
},
"annotation":{
"kegg.compound":"C04805",
"pubchem.compound":"5280733"
}
},
{
"id":"C15810_c",
"name":"Sulfur-carrier protein",
"compartment":"c",
"charge":0,
"formula":"C4H7N2O3R"
},
{
"id":"C15811_c",
"name":"[Enzyme]-cysteine",
"compartment":"c",
"charge":0,
"formula":"C4H6N2O2SR2"
},
{
"id":"C15812_c",
"name":"[Enzyme]-S-sulfanylcysteine",
"compartment":"c",
"charge":0,
"formula":"C4H6N2O2S2R2"
},
{
"id":"C15813_c",
"name":"Adenylyl-[sulfur-carrier protein]",
"compartment":"c",
"charge":0,
"formula":"C14H19N7O9PR"
},
{
"id":"C15814_c",
"name":"Thiocarboxy-[sulfur-carrier protein]",
"compartment":"c",
"charge":0,
"formula":"C4H7N2O2SR"
},
{
"id":"C20246_c",
"name":"2-[(2R,5Z)-2-Carboxy-4-methylthiazol-5(2H)-ylidene]ethyl phosphate",
"compartment":"c",
"charge":0,
"formula":"C7H10NO6PS"
},
{
"id":"C20247_c",
"name":"cThz-P",
"compartment":"c",
"charge":0,
"formula":"C7H10NO6PS"
},
{
"id":"CCbuttc_c",
"name":"3-Carboxy-cis,cis-muconate",
"compartment":"c",
"charge":-3,
"formula":"C7H3O6",
"notes":{
"InChIString":"KJOVGYUGXHIVAY-BXTBVDPRSA-K",
"PubChemID":"399\u00a05280404"
},
"annotation":{
"kegg.compound":"C01163"
}
},
{
"id":"CPS_LBR_c",
"name":"BIOMASS",
"compartment":"c",
"charge":0,
"formula":"R"
},
{
"id":"DNA_LBR_c",
"name":"BIOMASS",
"compartment":"c",
"charge":0,
"formula":"R"
},
{
"id":"HC02110_c",
"name":"4Alpha-Methylzymosterol",
"compartment":"c",
"charge":0,
"formula":"C28H46O"
},
{
"id":"L2aadp_c",
"name":"L 2 Aminoadipate C6H10NO4",
"compartment":"c",
"charge":0,
"formula":"C6H10NO4"
},
{
"id":"LIP_LBR_c",
"name":"BIOMASS",
"compartment":"c",
"charge":0,
"formula":"R"
},
{
"id":"LTA_LBR_c",
"name":"BIOMASS",
"compartment":"c",
"charge":0,
"formula":"R"
},
{
"id":"LTAala_LBR_c",
"name":"BIOMASS",
"compartment":"c",
"charge":0,
"formula":"R"
},
{
"id":"LTAglc_LBR_c",
"name":"BIOMASS",
"compartment":"c",
"charge":0,
"formula":"R"
},
{
"id":"LTAtotal_LBR_c",
"name":"BIOMASS",
"compartment":"c",
"charge":0,
"formula":"R"
},
{
"id":"L_alagly_c",
"name":"L-alanylglycine",
"compartment":"c",
"charge":0,
"formula":"C5H10N2O3",
"notes":{
"InChIString":"CXISPYVYMQWFLE-VKHMYHEASA-N"
}
},
{
"id":"L_alagly_e",
"name":"L-alanylglycine",
"compartment":"c",
"charge":0,
"formula":"C5H10N2O3",
"notes":{
"InChIString":"CXISPYVYMQWFLE-VKHMYHEASA-N"
}
},
{
"id":"Larab_c",
"name":"Arabinan",
"compartment":"c",
"charge":0,
"formula":"C15H26O13",
"annotation":{
"kegg.compound":"C02474"
}
},
{
"id":"Largn_c",
"name":"Pretyrosine",
"compartment":"c",
"charge":-1,
"formula":"C10H12NO5",
"notes":{
"InChIString":"MIEILDYWGANZNH-DSQUFTABSA-M"
},
"annotation":{
"kegg.compound":"C00826",
"pubchem.compound":"439319"
}
},
{
"id":"Lcyst_e",
"name":"L-Cysteate",
"compartment":"c",
"charge":-1,
"formula":"C3H6NO5S",
"notes":{
"InChIString":"XVOYSCVBGLVSOL-REOHCLBHSA-M"
},
"annotation":{
"kegg.compound":"C00506",
"pubchem.compound":"72886"
}
},
{
"id":"Lglyald_c",
"name":"L-Glyceraldehyde",
"compartment":"c",
"charge":0,
"formula":"C3H6O3",
"notes":{
"ChEBIID":"CHEBI:21316, CHEBI:27975, CHEBI:6233"
},
"annotation":{
"kegg.compound":"C02426"
}
},
{
"id":"M00966_c",
"name":"4'-Methyl-5'-Cholesta-8-En-3-One",
"compartment":"c",
"charge":0,
"formula":"C28H46O"
},
{
"id":"M00967_c",
"name":"4'-Methyl-Cholesta-8-Enol",
"compartment":"c",
"charge":0,
"formula":"C28H48O"
},
{
"id":"M01067_c",
"name":"5Alpha-Cholesta-8,24-Dien-3-One",
"compartment":"c",
"charge":0,
"formula":"C27H42O"
},
{
"id":"M01068_c",
"name":"5Alpha-Cholest-8-En-3-One",
"compartment":"c",
"charge":0,
"formula":"C27H44O"
},
{
"id":"M01989_c",
"name":"Glycodeoxycholate",
"compartment":"c",
"charge":0,
"formula":"C26H42NO5",
"notes":{
"InChIString":"WVULKSPCQVQLCU-BUXLTGKBSA-M"
},
"annotation":{
"kegg.compound":"C05464",
"pubchem.compound":"440688"
}
},
{
"id":"MCOOH_c",
"name":"MPT synthase small subunit MoaD",
"compartment":"c",
"charge":-1,
"formula":"MCO2"
},
{
"id":"MCOSH_c",
"name":"MPT synthase sulfurylated small subunit (MoaD-SH)",
"compartment":"c",
"charge":0,
"formula":"MCHOS"
},
{
"id":"NPmehis_c",
"name":"1-Methylhistidine",
"compartment":"c",
"charge":0,
"formula":"C7H11N3O2",
"notes":{
"InChIString":"JDHILDINMRGULE-LURJTMIESA-N"
},
"annotation":{
"kegg.compound":"C01152",
"pubchem.compound":"64969"
}
},
{
"id":"Ncbmpts_c",
"name":"N-Carbamoylputrescine",
"compartment":"c",
"charge":1,
"formula":"C5H14N3O",
"notes":{
"InChIString":"YANFYYGANIYHGI-UHFFFAOYSA-O"
},
"annotation":{
"kegg.compound":"C00436",
"pubchem.compound":"502"
}
},
{
"id":"PGlac2_c",
"name":"BIOMASS",
"compartment":"c",
"charge":0,
"formula":"R"
},
{
"id":"PROT_LBR_c",
"name":"BIOMASS",
"compartment":"c",
"charge":0,
"formula":"R"
},
{
"id":"Pald_c",
"name":"Phosphonoacetaldehyde",
"compartment":"c",
"charge":-2,
"formula":"C2H4O4P",
"notes":{
"InChIString":"YEMKIGUKNDOZEG-UHFFFAOYSA-M"
},
"annotation":{
"kegg.compound":"C03167",
"pubchem.compound":"490"
}
},
{
"id":"RNA_LBR_c",
"name":"BIOMASS",
"compartment":"c",
"charge":0,
"formula":"R"
},
{
"id":"S2hglut_c",
"name":"(S)-2-Hydroxyglutarate",
"compartment":"c",
"charge":-2,
"formula":"C5H6O5",
"notes":{
"InChIString":"HWXBTNAVRSUOJR-VKHMYHEASA-L"
},
"annotation":{
"kegg.compound":"C03196",
"pubchem.compound":"439939"
}
},
{
"id":"Ser_Thr_e",
"name":"UDP-N-acetylmuramoyl-L-alanyl-D-gamma-glutamyl-meso-2,6-diaminopimelate",
"compartment":"c",
"charge":-4,
"formula":"C35H51N7O26P2"
},
{
"id":"Starch_c",
"name":"Starch",
"compartment":"c",
"charge":0,
"formula":"C36H62O31",
"annotation":{
"kegg.compound":"C00369"
}
},
{
"id":"a23op_c",
"name":"3-Amino-2-oxopropyl phosphate",
"compartment":"c",
"charge":-1,
"formula":"C3H7NO5P",
"notes":{
"InChIString":"HIQNVODXENYOFK-UHFFFAOYSA-M"
},
"annotation":{
"kegg.compound":"C11638",
"pubchem.compound":"5"
}
},
{
"id":"a45imzc_c",
"name":"5-Amino-4-imidazole carboxylate",
"compartment":"c",
"charge":0,
"formula":"C4H5N3O2",
"notes":{
"InChIString":"PWCLNQLPYQVWAB-UHFFFAOYSA-N"
},
"annotation":{
"kegg.compound":"C05516",
"pubchem.compound":"117"
}
},
{
"id":"aa_c",
"name":"Acrylamide",
"compartment":"c",
"charge":0,
"formula":"C3H5NO",
"notes":{
"InChIString":"HRPVXLWXLXDGHG-UHFFFAOYSA-N"
},
"annotation":{
"kegg.compound":"C01659",
"pubchem.compound":"6579"
}
},
{
"id":"aacoa_c",
"name":"Acetoacetyl-CoA",
"compartment":"c",
"charge":-4,
"formula":"C25H36N7O18P3S",
"notes":{
"InChIString":"OJFDKHTZOUZBOS-CITAKDKDSA-J"
},
"annotation":{
"kegg.compound":"C00332",
"pubchem.compound":"439214"
}
},
{
"id":"aact_c",
"name":"Aminoacetone",
"compartment":"c",
"charge":1,
"formula":"C3H8NO",
"notes":{
"ChEBIID":"17906",
"InChIString":"BCDGQXUMWHRQCB-UHFFFAOYSA-O"
},
"annotation":{
"kegg.compound":"C01888",
"pubchem.compound":"5001"
}
},
{
"id":"ac_c",
"name":"Acetate",
"compartment":"c",
"charge":-1,
"formula":"C2H3O2",
"notes":{
"InChIString":"QTBSBXVTEAMEQO-UHFFFAOYSA-M"
},
"annotation":{
"kegg.compound":"C00033",
"pubchem.compound":"176"
}
},
{
"id":"ac_e",
"name":"Acetate",
"compartment":"c",
"charge":-1,
"formula":"C2H3O2",
"notes":{
"InChIString":"QTBSBXVTEAMEQO-UHFFFAOYSA-M"
},
"annotation":{
"kegg.compound":"C00033",
"pubchem.compound":"176"
}
},
{
"id":"acac_c",
"name":"Acetoacetate",
"compartment":"c",
"charge":-1,
"formula":"C4H5O3",
"notes":{
"InChIString":"WDJHALXBUFZDSR-UHFFFAOYSA-M"
},
"annotation":{
"kegg.compound":"C00164",
"pubchem.compound":"96"
}
},
{
"id":"acacp_c",
"name":"Acetyl-ACP",
"compartment":"c",
"charge":-1,
"formula":"C13H24N2O8PRS",
"annotation":{
"kegg.compound":"C03939"
}
},
{
"id":"acald_c",
"name":"Acetaldehyde",
"compartment":"c",
"charge":0,
"formula":"C2H4O",
"notes":{
"InChIString":"IKHGUXGNUITLKF-UHFFFAOYSA-N"
},
"annotation":{
"kegg.compound":"C00084",
"pubchem.compound":"177"
}
},
{
"id":"acald_e",
"name":"Acetaldehyde",
"compartment":"c",
"charge":0,
"formula":"C2H4O",
"notes":{
"InChIString":"IKHGUXGNUITLKF-UHFFFAOYSA-N"
},
"annotation":{
"kegg.compound":"C00084",
"pubchem.compound":"177"
}
},
{
"id":"accoa_c",
"name":"Acetyl-CoA",
"compartment":"c",
"charge":-4,
"formula":"C23H34N7O17P3S",
"notes":{
"InChIString":"ZSLZBFCDCINBPY-ZSJPKINUSA-J"
},
"annotation":{
"kegg.compound":"C00024",
"pubchem.compound":"6302"
}
},
{
"id":"acetol_c",
"name":"Acetol cytosol",
"compartment":"c",
"charge":0,
"formula":"C3H6O2",
"notes":{
"ChEBIID":"CHEBI:24666, CHEBI:27957, CHEBI:5796"
},
"annotation":{
"kegg.compound":"C05235"
}
},
{
"id":"acg5p_c",
"name":"n-acetylglutamyl-phosphate",
"compartment":"c",
"charge":-3,
"formula":"C7H9NO8P",
"notes":{
"InChIString":"FCVIHFVSXHOPSW-YFKPBYRVSA-K",
"PubChemID":"901\u00a0440236"
},
"annotation":{
"kegg.compound":"C04133"
}
},
{
"id":"acg5sa_c",
"name":"2-Acetamido-5-oxopentanoate",
"compartment":"c",
"charge":-1,
"formula":"C7H10NO4",
"notes":{
"InChIString":"BCPSFKBPHHBDAI-LURJTMIESA-M"
},
"annotation":{
"kegg.compound":"C01250",
"pubchem.compound":"192878"
}
},
{
"id":"acgam1p_c",
"name":"N-Acetyl-D-glucosamine1-phosphate",
"compartment":"c",
"charge":-2,
"formula":"C8H14NO9P",
"notes":{
"InChIString":"FZLJPEPAYPUMMR-UOLFYFMNSA-L"
},
"annotation":{
"kegg.compound":"C04256",
"pubchem.compound":"440272"
}
},
{
"id":"acgam6p_c",
"name":"N-Acetyl-D-glucosamine 6-phosphate",
"compartment":"c",
"charge":-2,
"formula":"C8H14NO9P",
"notes":{
"InChIString":"BRGMHAYQAZFZDJ-RTRLPJTCSA-L"
},
"annotation":{
"kegg.compound":"C00357",
"pubchem.compound":"439219"
}
},
{
"id":"acgam_c",
"name":"N-Acetyl-D-glucosamine",
"compartment":"c",
"charge":0,
"formula":"C8H15NO6",
"notes":{
"InChIString":"OVRNDRQMDRJTHS-RTRLPJTCSA-N"
},
"annotation":{
"kegg.compound":"C00140",
"pubchem.compound":"439174"
}
},
{
"id":"acgam_e",
"name":"N-Acetyl-D-glucosamine",
"compartment":"c",
"charge":0,
"formula":"C8H15NO6",
"notes":{
"InChIString":"OVRNDRQMDRJTHS-RTRLPJTCSA-N"
},
"annotation":{
"kegg.compound":"C00140",
"pubchem.compound":"439174"
}
},
{
"id":"acglu_c",
"name":"N-Acetyl-L-glutamate",
"compartment":"c",
"charge":-2,
"formula":"C7H9NO5",
"notes":{
"InChIString":"RFMMMVDNIPUKGG-YFKPBYRVSA-L"
},
"annotation":{
"kegg.compound":"C00624",
"pubchem.compound":"70914"
}
},
{
"id":"achms_c",
"name":"O-Acetyl-L-homoserine",
"compartment":"c",
"charge":0,
"formula":"C6H11NO4",
"notes":{
"InChIString":"FCXZBWSIAGGPCB-YFKPBYRVSA-N"
},
"annotation":{
"kegg.compound":"C01077",
"pubchem.compound":"439389"
}
},
{
"id":"acmalt_c",
"name":"Acetyl-maltose",
"compartment":"c",
"charge":0,
"formula":"C14H24O12",
"notes":{
"InChIString":"QBQSGZSHVKFNMZ-SASNSOKNSA-N"
},
"annotation":{
"kegg.compound":"C02130",
"pubchem.compound":"439660"
}
},
{
"id":"acmana_c",
"name":"N-Acetyl-D-mannosamine",
"compartment":"c",
"charge":0,
"formula":"C8H15NO6",
"notes":{
"InChIString":"OVRNDRQMDRJTHS-ZTVVOAFPSA-N"
},
"annotation":{
"kegg.compound":"C00645",
"pubchem.compound":"439281"
}
},
{
"id":"acmanap_c",
"name":"N-Acetylmannosamine 6-phosphate",
"compartment":"c",
"charge":-2,
"formula":"C8H14NO9P",
"notes":{
"InChIString":"BRGMHAYQAZFZDJ-ZTVVOAFPSA-L"
},
"annotation":{
"kegg.compound":"C04257",
"pubchem.compound":"440273"
}
},
{
"id":"acnam_c",
"name":"Neu5Ac",
"compartment":"c",
"charge":-1,
"formula":"C11H18NO9",
"notes":{
"InChIString":"SQVRNKJHWKZAKO-LUWBGTNYSA-M"
},
"annotation":{
"kegg.compound":"C00270",
"pubchem.compound":"439197"
}
},
{
"id":"acnam_e",
"name":"Neu5Ac",
"compartment":"c",
"charge":-1,
"formula":"C11H18NO9",
"notes":{
"InChIString":"SQVRNKJHWKZAKO-LUWBGTNYSA-M"
},
"annotation":{
"kegg.compound":"C00270",
"pubchem.compound":"439197"
}
},
{
"id":"acon_T_c",
"name":"trans-Aconitate",
"compartment":"c",
"charge":-3,
"formula":" C6H6O6",
"notes":{
"ChEBIID":"15708 32806",
"InChIString":"GTZCVFVGUGFEME-HNQUOIGGSA-K"
},
"annotation":{
"kegg.compound":"C02341",
"pubchem.compound":"5390"
}
},
{
"id":"acon_c",
"name":"cis-Aconitate",
"compartment":"c",
"charge":-3,
"formula":"C6H3O6",
"notes":{
"InChIString":"GTZCVFVGUGFEME-IWQZZHSRSA-K"
},
"annotation":{
"kegg.compound":"C00417",
"pubchem.compound":"643757"
}
},
{
"id":"acorn_c",
"name":"N-Acetylornithine",
"compartment":"c",
"charge":0,
"formula":"C7H14N2O3",
"notes":{
"InChIString":"JRLGPAXAGHMNOL-LURJTMIESA-N"
},
"annotation":{
"kegg.compound":"C00437",
"pubchem.compound":"439232"
}
},
{
"id":"acp_c",
"name":"ACP",
"compartment":"c",
"charge":-2,
"formula":"C11H22N2O7PRS",
"annotation":{
"kegg.compound":"C00229"
}
},
{
"id":"acryl_c",
"name":"Acrylate",
"compartment":"c",
"charge":-1,
"formula":"C3H3O2",
"notes":{
"InChIString":"NIXOWILDQLNWCW-UHFFFAOYSA-M"
},
"annotation":{
"kegg.compound":"C00511",
"pubchem.compound":"6581"
}
},
{
"id":"acser_c",
"name":"O-Acetyl-L-serine",
"compartment":"c",
"charge":0,
"formula":"C5H9NO4",
"notes":{
"InChIString":"VZXPDPZARILFQX-BYPYZUCNSA-N"
},
"annotation":{
"kegg.compound":"C00979",
"pubchem.compound":"99478"
}
},
{
"id":"actacp_c",
"name":"Acetoacetyl-ACP",
"compartment":"c",
"charge":-1,
"formula":"C15H26N2O9PRS",
"annotation":{
"kegg.compound":"C05744"
}
},
{
"id":"actn_S_c",
"name":"(S)-Acetoin",
"compartment":"c",
"charge":0,
"formula":"C4H8O2",
"notes":{
"InChIString":"ROWKJAVDOGWPAT-VKHMYHEASA-N"
},
"annotation":{
"kegg.compound":"C01769",
"pubchem.compound":"179"
}
},
{
"id":"actn_S_e",
"name":"(S)-Acetoin",
"compartment":"c",
"charge":0,
"formula":"C4H8O2",
"notes":{
"InChIString":"ROWKJAVDOGWPAT-VKHMYHEASA-N"
},
"annotation":{
"kegg.compound":"C01769",
"pubchem.compound":"179"
}
},
{
"id":"actp_c",
"name":"Acetylphosphate",
"compartment":"c",
"charge":-2,
"formula":"C2H3O5P",
"notes":{
"InChIString":"LIPOUNRJVLNBCD-UHFFFAOYSA-L"
},
"annotation":{
"kegg.compound":"C00227",
"pubchem.compound":"186"
}
},
{
"id":"acylcoa_c",
"name":"Acyl-CoA",
"compartment":"c",
"charge":-4,
"formula":"C22H32N7O17P3RS",
"annotation":{
"kegg.compound":"C00040"
}
},
{
"id":"ad_c",
"name":"Acetamide",
"compartment":"c",
"charge":0,
"formula":"C2H5NO",
"notes":{
"InChIString":"DLFVBJFMPXGRIB-UHFFFAOYSA-N"
},
"annotation":{
"kegg.compound":"C06244",
"pubchem.compound":"178"
}
},
{
"id":"adcobdam_c",
"name":"Adenosyl cobyrinate diamide",
"compartment":"c",
"charge":-4,
"formula":"C55H71CoN11O15",
"notes":{
"InChIString":"OCNLJCZKGHKJGF-NQYRMHKHSA-K"
},
"annotation":{
"kegg.compound":"C06506",
"pubchem.compound":"23724497"
}
},
{
"id":"adcobhex_c",
"name":"Adenosylcobyric acid",
"compartment":"c",
"charge":0,
"formula":"C55H79CoN15O11",
"notes":{
"InChIString":"GOELZEWZSUSKBO-AVFCAEGCSA-M",
"PubChemID":"5229476\u00a05462320\u00a023724498"
},
"annotation":{
"kegg.compound":"C06507"
}
},
{
"id":"ade_c",
"name":"Adenine",
"compartment":"c",
"charge":0,
"formula":"C5H5N5",
"notes":{
"InChIString":"GFFGJBXGBJISGV-UHFFFAOYSA-N"
},
"annotation":{
"kegg.compound":"C00147",
"pubchem.compound":"190"
}
},
{
"id":"ade_e",
"name":"Adenine",
"compartment":"c",
"charge":0,
"formula":"C5H5N5",
"notes":{
"InChIString":"GFFGJBXGBJISGV-UHFFFAOYSA-N"
},
"annotation":{
"kegg.compound":"C00147",
"pubchem.compound":"190"
}
},
{
"id":"adhlam_c",
"name":"S-Acetyldihydrolipoamide",
"compartment":"c",
"charge":0,
"formula":"C10H19NO2S2",
"notes":{
"InChIString":"ARGXEXVCHMNAQU-UHFFFAOYSA-N"
},
"annotation":{
"kegg.compound":"C01136",
"pubchem.compound":"1076"
}
},
{
"id":"adn_c",
"name":"Adenosine",
"compartment":"c",
"charge":0,
"formula":"C10H13N5O4",
"notes":{
"InChIString":"OIRDTQYFTABQOQ-KQYNXXCUSA-N"
},
"annotation":{
"kegg.compound":"C00212",
"pubchem.compound":"60961"
}
},
{
"id":"adn_e",
"name":"Adenosine",
"compartment":"c",
"charge":0,
"formula":"C10H13N5O4",
"notes":{
"InChIString":"OIRDTQYFTABQOQ-KQYNXXCUSA-N"
},
"annotation":{
"kegg.compound":"C00212",
"pubchem.compound":"60961"
}
},
{
"id":"adocbi_c",
"name":"Adenosyl cobinamide",
"compartment":"c",
"charge":1,
"formula":"C58H87CoN16O11",
"notes":{
"InChIString":"SCNFBFINHCZGOV-VUCSARQQSA-M",
"PubChemID":"5229477\u00a05462322\u00a023724500"
},
"annotation":{
"kegg.compound":"C06508"
}
},
{
"id":"adocbip_c",
"name":"Adenosyl cobinamide phosphate",
"compartment":"c",
"charge":-1,
"formula":"C58H86CoN16O14P",
"notes":{
"InChIString":"MQCMBMUJJHSGIF-QMUWONGRSA-K",
"PubChemID":"5229478\u00a05462324\u00a023724501"
},
"annotation":{
"kegg.compound":"C06509"
}
},
{
"id":"adocbl_c",
"name":"Calomide",
"compartment":"c",
"charge":0,
"formula":"C72H102CoN18O17P",
"notes":{
"InChIString":"IHEDCYSDKCCEPU-YGHJOQEPSA-L"
},
"annotation":{
"kegg.compound":"C00194",
"pubchem.compound":"24892716"
}
},
{
"id":"adocbl_e",
"name":"Calomide",
"compartment":"c",
"charge":0,
"formula":"C72H102CoN18O17P",
"notes":{
"InChIString":"IHEDCYSDKCCEPU-YGHJOQEPSA-L"
},
"annotation":{
"kegg.compound":"C00194",
"pubchem.compound":"24892716"
}
},
{
"id":"adp_c",
"name":"ADP",
"compartment":"c",
"charge":-3,
"formula":"C10H13N5O10P2",
"notes":{
"InChIString":"XTWYTFMLZFPYCI-KQYNXXCUSA-L"
},
"annotation":{
"kegg.compound":"C00008",
"pubchem.compound":"6022"
}
},
{
"id":"adpglc_c",
"name":"ADPglucose",
"compartment":"c",
"charge":-2,
"formula":"C16H23N5O15P2",
"notes":{
"InChIString":"WFPZSXYXPSUOPY-ROYWQJLOSA-L"
},
"annotation":{
"kegg.compound":"C00498",
"pubchem.compound":"16500"
}
},
{
"id":"adphep_DD_c",
"name":"ADP-D-glycero-D-manno-heptose",
"compartment":"c",
"charge":-2,
"formula":"C17H25N5O16P2"
},
{
"id":"adprib_c",
"name":"ADPribose",
"compartment":"c",
"charge":-2,
"formula":"C15H21N5O14P2",
"notes":{
"InChIString":"SRNWOUGRCWSEMX-TYASJMOZSA-L",
"PubChemID":"439200\u00a0445794"
},
"annotation":{
"kegg.compound":"C00301"
}
},
{
"id":"agdpcbi_c",
"name":"Adenosylcobinamide-GDP",
"compartment":"c",
"charge":-1,
"formula":"C68H97CoN21O21P2",
"notes":{
"InChIString":"OQFXEDFRAHLOFK-RRMAJTJESA-K",
"PubChemID":"5229480\u00a05462326\u00a023724503"
},
"annotation":{
"kegg.compound":"C06510"
}
},
{
"id":"agly3p_LBR_c",
"name":"1-Acyl-sn-glycerol 3-phosphate (Lb specific)",
"compartment":"c",
"charge":0,
"formula":"R"
},
{
"id":"agm_c",
"name":"Agmatine",
"compartment":"c",
"charge":2,
"formula":"C5H16N4",
"notes":{
"InChIString":"QYPPJABKJHAVHS-UHFFFAOYSA-P"
},
"annotation":{
"kegg.compound":"C00179",
"pubchem.compound":"199"
}
},
{
"id":"agm_e",
"name":"Agmatine",
"compartment":"c",
"charge":2,
"formula":"C5H16N4",
"notes":{
"InChIString":"QYPPJABKJHAVHS-UHFFFAOYSA-P"
},
"annotation":{
"kegg.compound":"C00179",
"pubchem.compound":"199"
}
},
{
"id":"ah6p_D_c",
"name":"D-arabino-6-Phospho-hex-3-ulose",
"compartment":"c",
"charge":-2,
"formula":"C6H11O9P",
"notes":{
"InChIString":"UZYFNQCWJLIAKE-UHFFFAOYSA-L"
},
"annotation":{
"kegg.compound":"C06019",
"pubchem.compound":"193886"
}
},
{
"id":"ahcys_c",
"name":"S-Adenosyl-homocysteine",
"compartment":"c",
"charge":0,
"formula":"C14H20N6O5S",
"notes":{
"InChIString":"ZJUKTBDSGOFHSH-WFMPWKQPSA-N"
},
"annotation":{
"kegg.compound":"C00021",
"pubchem.compound":"439155"
}
},
{
"id":"ahcys_e",
"name":"S-Adenosyl-homocysteine",
"compartment":"c",
"charge":0,
"formula":"C14H20N6O5S",
"notes":{
"InChIString":"ZJUKTBDSGOFHSH-WFMPWKQPSA-N"
},
"annotation":{
"kegg.compound":"C00021",
"pubchem.compound":"439155"
}
},
{
"id":"ahdt_c",
"name":"7,8-Dihydroneopterin 3'-triphosphate",
"compartment":"c",
"charge":-4,
"formula":"C9H13N5O13P3",
"notes":{
"InChIString":"DGGUVLXVLHAAGT-XINAWCOVSA-K"
},
"annotation":{
"kegg.compound":"C04895",
"pubchem.compound":"121885"
}
},
{
"id":"ai15tca1_c",
"name":"Anteisopentadecanoyllipoteichoic acid (n-24), linked, unsubstituted",
"compartment":"c",
"charge":-24,
"formula":"C117H228O135P24"
},
{
"id":"ai15tcaala_D_c",
"name":"Anteisopentadecanoyllipoteichoic acid (n-24), linked, D-alanine substituted",
"compartment":"c",
"charge":-23,
"formula":"C189H349N24O159P24"
},
{
"id":"ai17tcaala_D_c",
"name":"Anteisoheptadecanoyllipoteichoic acid (n-24), linked, D-alanine substituted",
"compartment":"c",
"charge":-24,
"formula":"C193H356N24O159P24"
},
{
"id":"ai17tcaglc_c",
"name":"Anteisoheptadecanoyllipoteichoic acid (n-24), linked, glucose substituted",
"compartment":"c",
"charge":-24,
"formula":"C265H476O255P24"
},
{
"id":"aicar_c",
"name":"AICAR",
"compartment":"c",
"charge":-2,
"formula":"C9H13N4O8P",
"notes":{
"InChIString":"NOTGFIUVDGNKRI-UUOKFMHZSA-L"
},
"annotation":{
"kegg.compound":"C04677",
"pubchem.compound":"65110"
}
},
{
"id":"air_c",
"name":"AIR",
"compartment":"c",
"charge":-2,
"formula":"C8H13N3O7P",
"notes":{
"InChIString":"PDACUKOKVHBVHJ-XVFCMESISA-M"
},
"annotation":{
"kegg.compound":"C03373",
"pubchem.compound":"161500"
}
},
{
"id":"akg_c",
"name":"2-Oxoglutarate",
"compartment":"c",
"charge":-2,
"formula":"C5H4O5",
"notes":{
"InChIString":"KPGXRSRHYNQIFN-UHFFFAOYSA-L"
},
"annotation":{
"kegg.compound":"C00026",
"pubchem.compound":"51"
}
},
{
"id":"akg_e",
"name":"2-Oxoglutarate",
"compartment":"c",
"charge":-2,
"formula":"C5H4O5",
"notes":{
"InChIString":"KPGXRSRHYNQIFN-UHFFFAOYSA-L"
},
"annotation":{
"kegg.compound":"C00026",
"pubchem.compound":"51"
}
},
{
"id":"ala_B_c",
"name":"beta-Alanine",
"compartment":"c",
"charge":0,
"formula":"C3H7NO2",
"notes":{
"InChIString":"UCMIRNVEIXFBKS-UHFFFAOYSA-N"
},
"annotation":{
"kegg.compound":"C00099",
"pubchem.compound":"239"
}
},
{
"id":"ala_D_c",
"name":"D-Alanine",
"compartment":"c",
"charge":0,
"formula":"C3H7NO2",
"notes":{
"InChIString":"QNAYBMKLOCPYGJ-UWTATZPHSA-N"
},
"annotation":{
"kegg.compound":"C00133",
"pubchem.compound":"71080"
}
},
{
"id":"ala_D_e",
"name":"D-Alanine",
"compartment":"c",
"charge":0,
"formula":"C3H7NO2",
"notes":{
"InChIString":"QNAYBMKLOCPYGJ-UWTATZPHSA-N"
},
"annotation":{
"kegg.compound":"C00133",
"pubchem.compound":"71080"
}
},
{
"id":"ala_L_asp_L_c",
"name":"ala-L-asp-L",
"compartment":"c",
"charge":-1,
"formula":"C7H11N2O5",
"notes":{
"InChIString":"XAEWTDMGFGHWFK-IMJSIDKUSA-M"
}
},
{
"id":"ala_L_asp_L_e",
"name":"ala-L-asp-L",
"compartment":"c",
"charge":-1,
"formula":"C7H11N2O5",
"notes":{
"InChIString":"XAEWTDMGFGHWFK-IMJSIDKUSA-M"
}
},
{
"id":"ala_L_c",
"name":"L-Alanine",
"compartment":"c",
"charge":0,
"formula":"C3H7NO2",
"notes":{
"InChIString":"QNAYBMKLOCPYGJ-REOHCLBHSA-N"
},
"annotation":{
"kegg.compound":"C00041",
"pubchem.compound":"5950"
}
},
{
"id":"ala_L_e",
"name":"L-Alanine",
"compartment":"c",
"charge":0,
"formula":"C3H7NO2",
"notes":{
"InChIString":"QNAYBMKLOCPYGJ-REOHCLBHSA-N"
},
"annotation":{
"kegg.compound":"C00041",
"pubchem.compound":"5950"
}
},
{
"id":"ala_L_glu_L_c",
"name":"ala-L-glu-L",
"compartment":"c",
"charge":-1,
"formula":"C8H13N2O5"
},
{
"id":"ala_L_glu_L_e",
"name":"ala-L-glu-L",
"compartment":"c",
"charge":-1,
"formula":"C8H13N2O5"
},
{
"id":"ala_L_thr_L_c",
"name":"ala-L-Thr-L",
"compartment":"c",
"charge":0,
"formula":"C7H14N2O4"
},
{
"id":"ala_L_thr_L_e",
"name":"ala-L-Thr-L",
"compartment":"c",
"charge":0,
"formula":"C7H14N2O4"
},
{
"id":"ala_gln_c",
"name":"Ala-Gln",
"compartment":"c",
"charge":0,
"formula":"C8H15N3O4",
"notes":{
"InChIString":"HJCMDXDYPOUFDY-WHFBIAKZSA-N"
}
},
{
"id":"ala_gln_e",
"name":"Ala-Gln",
"compartment":"c",
"charge":0,
"formula":"C8H15N3O4",
"notes":{
"InChIString":"HJCMDXDYPOUFDY-WHFBIAKZSA-N"
}
},
{
"id":"ala_his_c",
"name":"Ala-His",
"compartment":"c",
"charge":0,
"formula":"C9H14N4O3",
"notes":{
"InChIString":"XZWXFWBHYRFLEF-FSPLSTOPSA-N"
}
},
{
"id":"ala_his_e",
"name":"Ala-His",
"compartment":"c",
"charge":0,
"formula":"C9H14N4O3",
"notes":{
"InChIString":"XZWXFWBHYRFLEF-FSPLSTOPSA-N"
}
},
{
"id":"ala_leu_c",
"name":"Ala-Leu",
"compartment":"c",
"charge":0,
"formula":"C9H18N2O3",
"notes":{
"InChIString":"RDIKFPRVLJLMER-BQBZGAKWSA-N"
}
},
{
"id":"ala_leu_e",
"name":"Ala-Leu",
"compartment":"c",
"charge":0,
"formula":"C9H18N2O3",
"notes":{
"InChIString":"RDIKFPRVLJLMER-BQBZGAKWSA-N"
}
},
{
"id":"alaala_c",
"name":"D-Alanyl-D-alanine",
"compartment":"c",
"charge":0,
"formula":"C6H12N2O3"
},
{
"id":"alac-S_c",
"name":"(S)-2-Acetolactate",
"compartment":"c",
"charge":-1,
"formula":"C5H7O4",
"notes":{
"ChEBIID":"18409",
"InChIString":"NMDWGEGFJUBKLB-YFKPBYRVSA-M"
},
"annotation":{
"kegg.compound":"C06010",
"pubchem.compound":"8282"
}
},
{
"id":"alac_S_c",
"name":"ALCTT",
"compartment":"c",
"charge":-1,
"formula":"C5H7O4",
"notes":{
"InChIString":"NMDWGEGFJUBKLB-YFKPBYRVSA-M"
},
"annotation":{
"kegg.compound":"C00900",
"pubchem.compound":"22"
}
},
{
"id":"alalac_c",
"name":"D-Alanyl-D-lactate",
"compartment":"c",
"charge":0,
"formula":"C6H11NO4"
},
{
"id":"alatrna_c",
"name":"L-Alanyl-tRNA(Ala)",
"compartment":"c",
"charge":1,
"formula":"C3H6NOR",
"notes":{
"ChEBIID":"CHEBI:13070, CHEBI:13071, CHEBI:17732, CHEBI:6172"
}
},
{
"id":"alch_c",
"name":"Alcohol",
"compartment":"c",
"charge":0,
"formula":"HOR",
"annotation":{
"kegg.compound":"C00069"
}
},
{
"id":"alcopde_c",
"name":"Alcophosphamide",
"compartment":"c",
"charge":0,
"formula":"C7H17Cl2N2O3P",
"notes":{
"InChIString":"BZGFIGVSVQRQBJ-UHFFFAOYSA-N"
},
"annotation":{
"kegg.compound":"C16551",
"pubchem.compound":"98612"
}
},
{
"id":"aldpham_c",
"name":"Aldophosphamide",
"compartment":"c",
"charge":0,
"formula":"C7H15Cl2N2O3P",
"notes":{
"InChIString":"QMGUSPDJTPDFSF-UHFFFAOYSA-N"
},
"annotation":{
"kegg.compound":"C07645",
"pubchem.compound":"107744"
}
},
{
"id":"allphn_c",
"name":"Allophanate",
"compartment":"c",
"charge":-1,
"formula":"C2H3N2O3",
"notes":{
"InChIString":"AVWRKZWQTYIKIY-UHFFFAOYSA-M"
},
"annotation":{
"kegg.compound":"C01010",
"pubchem.compound":"150833"
}
},
{
"id":"alltn_c",
"name":"Allantoin",
"compartment":"c",
"charge":0,
"formula":"C4H5N4O3",
"notes":{
"InChIString":"POJWUDADGALRAB-UHFFFAOYSA-N"
},
"annotation":{
"kegg.compound":"C01551",
"pubchem.compound":"204"
}
},
{
"id":"alltn_e",
"name":"Allantoin",
"compartment":"c",
"charge":0,
"formula":"C4H5N4O3",
"notes":{
"InChIString":"POJWUDADGALRAB-UHFFFAOYSA-N"
},
"annotation":{
"kegg.compound":"C01551",
"pubchem.compound":"204"
}
},
{
"id":"alltt_c",
"name":"Allantoate",
"compartment":"c",
"charge":-1,
"formula":"C4H7N4O4",
"notes":{
"InChIString":"NUCLJNSWZCHRKL-UHFFFAOYSA-M"
},
"annotation":{
"kegg.compound":"C00499",
"pubchem.compound":"203"
}
},
{
"id":"allul6p_c",
"name":"Allulose 6-phosphate",
"compartment":"c",
"charge":-2,
"formula":"C6H12O9P",
"notes":{
"InChIString":"GSXOAOHZAIYLCY-JKUQZMGJSA-L"
},
"annotation":{
"kegg.compound":"C18096"
}
},
{
"id":"alpro_c",
"name":"S-Aminomethyldihydrolipoylprotein",
"compartment":"c",
"charge":1,
"formula":"C2H7NRS2",
"annotation":{
"kegg.compound":"C01242"
}
},
{
"id":"amet_c",
"name":"S-Adenosyl-L-methionine",
"compartment":"c",
"charge":1,
"formula":"C15H23N6O5S",
"notes":{
"InChIString":"MEFKEPWMEQBLKI-AIRLBKTGSA-O"
},
"annotation":{
"kegg.compound":"C00019",
"pubchem.compound":"34755"
}
},
{
"id":"amopnobut_c",
"name":"2-Amino-3-oxo-4-phosphonooxybutyrate",
"compartment":"c",
"charge":-2,
"formula":"C4H6NO7P",
"notes":{
"InChIString":"LMKSRFWSQAKTOE-VKHMYHEASA-L",
"PubChemID":"441260\u00a05230519"
},
"annotation":{
"kegg.compound":"C07335"
}
},
{
"id":"amp_c",
"name":"AMP",
"compartment":"c",
"charge":-2,
"formula":"C10H12N5O7P",
"notes":{
"InChIString":"UDMBCSSLTHHNCD-KQYNXXCUSA-L"
},
"annotation":{
"kegg.compound":"C00020",
"pubchem.compound":"6083"
}
},
{
"id":"amp_e",
"name":"AMP",
"compartment":"c",
"charge":-2,
"formula":"C10H12N5O7P",
"notes":{
"InChIString":"UDMBCSSLTHHNCD-KQYNXXCUSA-L"
},
"annotation":{
"kegg.compound":"C00020",
"pubchem.compound":"6083"
}
},
{
"id":"andrstndn_c",
"name":"Androst-4-ene-3,17-dione",
"compartment":"c",
"charge":0,
"formula":"C19H26O2"
},
{
"id":"ans_c",
"name":"Anserine",
"compartment":"c",
"charge":0,
"formula":"C10H16N4O3",
"notes":{
"InChIString":"MYYIAHXIVFADCU-QMMMGPOBSA-N"
},
"annotation":{
"kegg.compound":"C01262",
"pubchem.compound":"112072"
}
},
{
"id":"anteiluc24_c",
"name":"Anteisoheptadecanoyllipoteichoic acid (n-24), linked, unsubstituted",
"compartment":"c",
"charge":-24,
"formula":"C121H236O135P24"
},
{
"id":"anteinsu24_c",
"name":"Anteisopentadecanoyllipoteichoic acid (n-24), linked, glucose substituted",
"compartment":"c",
"charge":-24,
"formula":"C261H468O255P24"
},
{
"id":"anth_c",
"name":"Anthranilate",
"compartment":"c",
"charge":-1,
"formula":"C7H6NO2",
"notes":{
"InChIString":"RWZYAGGXGHYGMB-UHFFFAOYSA-M"
},
"annotation":{
"kegg.compound":"C00108",
"pubchem.compound":"227"
}
},
{
"id":"ap4a_c",
"name":"P1,P4-Bis(5'-adenosyl) tetraphosphate",
"compartment":"c",
"charge":-4,
"formula":"C20H24N10O19P4"
},
{
"id":"ap5a_c",
"name":"P1,P5-Bis(5'-adenosyl) pentaphosphate",
"compartment":"c",
"charge":-5,
"formula":"C20H24N10O22P5"
},
{
"id":"apoacp_c",
"name":"apo-ACP",
"compartment":"c",
"charge":0,
"formula":"HOR",
"annotation":{
"kegg.compound":"C03688"
}
},
{
"id":"appl_c",
"name":"1-Aminopropan-2-ol",
"compartment":"c",
"charge":1,
"formula":"C3H10NO",
"notes":{
"InChIString":"HXKKHQJGJAFBHI-UHFFFAOYSA-O"
},
"annotation":{
"kegg.compound":"C03194",
"pubchem.compound":"439938"
}
},
{
"id":"applp_c",
"name":"(R)-1-Aminopropan-2-yl phosphate",
"compartment":"c",
"charge":-1,
"formula":"C3H9NO4P",
"notes":{
"InChIString":"YBOLZUJJGUZUDC-GSVOUGTGSA-M",
"PubChemID":"440231\u00a0440233\u00a03334068"
},
"annotation":{
"kegg.compound":"C04122"
}
},
{
"id":"aproa_c",
"name":"3-Aminopropanal",
"compartment":"c",
"charge":1,
"formula":"C3H8NO",
"notes":{
"InChIString":"PCXDJQZLDDHMGX-UHFFFAOYSA-O"
},
"annotation":{
"kegg.compound":"C05665",
"pubchem.compound":"75"
}
},
{
"id":"aps_c",
"name":"APS",
"compartment":"c",
"charge":-2,
"formula":"C10H12N5O10PS",
"notes":{
"InChIString":"IRLPACMLTUPBCL-KQYNXXCUSA-L"
},
"annotation":{
"kegg.compound":"C00224",
"pubchem.compound":"10238"
}
},
{
"id":"ara1p_c",
"name":"D-Arabinose 1-phosphate",
"compartment":"c",
"charge":-2,
"formula":"C5H9O8P"
},
{
"id":"ara5p_c",
"name":"D-Arabinose5-phosphate",
"compartment":"c",
"charge":-2,
"formula":"C5H9O8P",
"notes":{
"InChIString":"PPQRONHOSHZGFQ-WDCZJNDASA-L"
},
"annotation":{
"kegg.compound":"C01112",
"pubchem.compound":"230"
}
},
{
"id":"arab_L_c",
"name":"L-Arabinose",
"compartment":"c",
"charge":0,
"formula":"C5H10O5",
"notes":{
"InChIString":"PYMYPHUHKUWMLA-VAYJURFESA-N"
},
"annotation":{
"kegg.compound":"C00259",
"pubchem.compound":"439195"
}
},
{
"id":"arab_L_e",
"name":"L-Arabinose",
"compartment":"c",
"charge":0,
"formula":"C5H10O5",
"notes":{
"InChIString":"PYMYPHUHKUWMLA-VAYJURFESA-N"
},
"annotation":{
"kegg.compound":"C00259",
"pubchem.compound":"439195"
}
},
{
"id":"arachd_c",
"name":"Arachidonate",
"compartment":"c",
"charge":-1,
"formula":"C20H31O2",
"notes":{
"InChIString":"YZXBAPSDXZZRGB-CGRWFSSPSA-M"
},
"annotation":{
"kegg.compound":"C00219",
"pubchem.compound":"444899"
}
},
{
"id":"arbt6p_c",
"name":"Arbutin-6P",
"compartment":"c",
"charge":-2,
"formula":"C12H15O10P",
"notes":{
"InChIString":"FBHYCDOVYMVLEN-RMPHRYRLSA-L"
},
"annotation":{
"kegg.compound":"C06187",
"pubchem.compound":"440937"
}
},
{
"id":"arbt_e",
"name":"Ursin0",
"compartment":"c",
"charge":0,
"formula":"C12H16O7",
"notes":{
"InChIString":"BJRNKVDFDLYUGJ-RMPHRYRLSA-N"
},
"annotation":{
"kegg.compound":"C06186",
"pubchem.compound":"440936"
}
},
{
"id":"arg_L_c",
"name":"L-Arginine",
"compartment":"c",
"charge":1,
"formula":"C6H15N4O2",
"notes":{
"InChIString":"ODKSFYDXXFIFQN-BYPYZUCNSA-O"
},
"annotation":{
"kegg.compound":"C00062",
"pubchem.compound":"6322"
}
},
{
"id":"arg_L_e",
"name":"L-Arginine",
"compartment":"c",
"charge":1,
"formula":"C6H15N4O2",
"notes":{
"InChIString":"ODKSFYDXXFIFQN-BYPYZUCNSA-O"
},
"annotation":{
"kegg.compound":"C00062",
"pubchem.compound":"6322"
}
},
{
"id":"argsuc_c",
"name":"L-Argininosuccinate",
"compartment":"c",
"charge":-1,
"formula":"C10H17N4O6",
"notes":{
"InChIString":"KDZOASGQNOPSCU-ZBHICJROSA-M"
},
"annotation":{
"kegg.compound":"C03406",
"pubchem.compound":"439998"
}
},
{
"id":"argtrna_c",
"name":"L-Arginyl-tRNA(Arg)",
"compartment":"c",
"charge":2,
"formula":"C6H14N4OR",
"notes":{
"ChEBIID":"CHEBI:13079, CHEBI:13080, CHEBI:18366, CHEBI:6189"
},
"annotation":{
"kegg.compound":"C02163"
}
},
{
"id":"arsenb_c",
"name":"ARSENOBETAINE",
"compartment":"c",
"charge":0,
"formula":"C5H11AsO2",
"notes":{
"InChIString":"SPTHHTGLGVZZRH-UHFFFAOYSA-N"
},
"annotation":{
"kegg.compound":"C19331"
}
},
{
"id":"arsenb_e",
"name":"ARSENOBETAINE",
"compartment":"c",
"charge":0,
"formula":"C5H11AsO2",
"notes":{
"InChIString":"SPTHHTGLGVZZRH-UHFFFAOYSA-N"
},
"annotation":{
"kegg.compound":"C19331"
}
},
{
"id":"ascb6p_c",
"name":"L-ascorbate-6-phosphate",
"compartment":"c",
"charge":-2,
"formula":"C6H7O9P"
},
{
"id":"ascb_L_e",
"name":"L-Ascorbate",
"compartment":"c",
"charge":-1,
"formula":"C6H8O6"
},
{
"id":"asn_L_c",
"name":"L-Asparagine",
"compartment":"c",
"charge":0,
"formula":"C4H8N2O3",
"notes":{
"InChIString":"DCXYFEDJOCDNAF-REOHCLBHSA-N"
},
"annotation":{
"kegg.compound":"C00152",
"pubchem.compound":"6267"
}
},
{
"id":"asn_L_e",
"name":"L-Asparagine",
"compartment":"c",
"charge":0,
"formula":"C4H8N2O3",
"notes":{
"InChIString":"DCXYFEDJOCDNAF-REOHCLBHSA-N"
},
"annotation":{
"kegg.compound":"C00152",
"pubchem.compound":"6267"
}
},
{
"id":"asntrna_c",
"name":"L-Asparaginyl-tRNA(Asn)",
"compartment":"c",
"charge":1,
"formula":"C14H24N2O12PR2",
"notes":{
"ChEBIID":"CHEBI:13084, CHEBI:13251, CHEBI:29265, CHEBI:6192"
},
"annotation":{
"kegg.compound":"C03402"
}
},
{
"id":"aso3_c",
"name":"Arsenite",
"compartment":"c",
"charge":-1,
"formula":"AsO3"
},
{
"id":"aso4_c",
"name":"Arsenate",
"compartment":"c",
"charge":-2,
"formula":"AsO4"
},
{
"id":"asp_D_c",
"name":"D-Aspartate",
"compartment":"c",
"charge":-1,
"formula":"C4H6NO4",
"notes":{
"ChEBIID":"CHEBI:12918, CHEBI:17364, CHEBI:20919, CHEBI:20920, CHEBI:29990, CHEBI:29994, CHEBI:4108"
},
"annotation":{
"kegg.compound":"C00402"
}
},
{
"id":"asp_L_c",
"name":"L-Aspartate",
"compartment":"c",
"charge":-1,
"formula":"C4H6NO4",
"notes":{
"InChIString":"CKLJMWTZIZZHCS-REOHCLBHSA-M"
},
"annotation":{
"kegg.compound":"C00049",
"pubchem.compound":"5960"
}
},
{
"id":"asp_L_e",
"name":"L-Aspartate",
"compartment":"c",
"charge":-1,
"formula":"C4H6NO4",
"notes":{
"InChIString":"CKLJMWTZIZZHCS-REOHCLBHSA-M"
},
"annotation":{
"kegg.compound":"C00049",
"pubchem.compound":"5960"
}
},
{
"id":"aspsa_c",
"name":"L-Aspartate4-semialdehyde",
"compartment":"c",
"charge":0,
"formula":"C4H7NO3",
"notes":{
"InChIString":"HOSWPDPVFBCLSY-VKHMYHEASA-N"
},
"annotation":{
"kegg.compound":"C00441",
"pubchem.compound":"439235"
}
},
{
"id":"asptrna_c",
"name":"L-Aspartyl-tRNA(Asp)",
"compartment":"c",
"charge":0,
"formula":"C4H5NO3R",
"annotation":{
"kegg.compound":"C02984"
}
},
{
"id":"atp_c",
"name":"ATP",
"compartment":"c",
"charge":-4,
"formula":"C10H13N5O13P3",
"notes":{
"InChIString":"ZKHQWZAMYRWXGA-KQYNXXCUSA-K"
},
"annotation":{
"kegg.compound":"C00002",
"pubchem.compound":"5957"
}
},
{
"id":"atrz_c",
"name":"Atrazine",
"compartment":"c",
"charge":0,
"formula":"C8H16ClN5"
},
{
"id":"b2coa_c",
"name":"Crotonoyl-CoA",
"compartment":"c",
"charge":-4,
"formula":"C25H36N7O17P3S"
},
{
"id":"benpen_c",
"name":"Benzylpenicilloic acid",
"compartment":"c",
"charge":-1,
"formula":"C16H18N2O5S",
"notes":{
"InChIString":"HCYWNSXLUZRKJX-RWMBFGLXSA-L"
},
"annotation":{
"kegg.compound":"C16672",
"pubchem.compound":"445702"
}
},
{
"id":"betald_c",
"name":"Betaine aldehyde",
"compartment":"c",
"charge":1,
"formula":"C5H12NO",
"notes":{
"InChIString":"SXKNCCSPZDCRFD-UHFFFAOYSA-N"
},
"annotation":{
"kegg.compound":"C00576",
"pubchem.compound":"249"
}
},
{
"id":"bhb_c",
"name":"(R)-3-Hydroxybutanoate",
"compartment":"c",
"charge":-1,
"formula":"C4H7O3"
},
{
"id":"biur_c",
"name":"Biuret",
"compartment":"c",
"charge":0,
"formula":"C2H5N3O2",
"notes":{
"InChIString":"OHJMTUPIZMNBFR-UHFFFAOYSA-N"
},
"annotation":{
"kegg.compound":"C06555",
"pubchem.compound":"7913"
}
},
{
"id":"btal_c",
"name":"Butanal",
"compartment":"c",
"charge":0,
"formula":"C4H8O",
"notes":{
"InChIString":"ZTQSAGDEMFDKMZ-UHFFFAOYSA-N"
},
"annotation":{
"kegg.compound":"C01412",
"pubchem.compound":"261"
}
},
{
"id":"btcoa_c",
"name":"Butyryl-CoA",
"compartment":"c",
"charge":-4,
"formula":"C25H38N7O17P3S",
"notes":{
"InChIString":"CRFNGMNYKDXRTN-HDRJHVAISA-J"
},
"annotation":{
"kegg.compound":"C00136",
"pubchem.compound":"439173"
}
},
{
"id":"btd_RR_c",
"name":"BDOH",
"compartment":"c",
"charge":0,
"formula":"C4H10O2",
"notes":{
"InChIString":"OWBTYPJTUOEWEK-QWWZWVQMSA-N"
},
"annotation":{
"kegg.compound":"C03044",
"pubchem.compound":"225936"
}
},
{
"id":"btd_RR_e",
"name":"BDOH",
"compartment":"c",
"charge":0,
"formula":"C4H10O2",
"notes":{
"InChIString":"OWBTYPJTUOEWEK-QWWZWVQMSA-N"
},
"annotation":{
"kegg.compound":"C03044",
"pubchem.compound":"225936"
}
},
{
"id":"btd_SS_c",
"name":"(S,S)-2,3-Butanediol",
"compartment":"c",
"charge":0,
"formula":"C4H10O2",
"notes":{
"InChIString":"OWBTYPJTUOEWEK-IMJSIDKUSA-N"
},
"annotation":{
"kegg.compound":"C03046",
"pubchem.compound":"439888"
}
},
{
"id":"btnCCP_c",
"name":"Holo-[carboxylase]",
"compartment":"c",
"charge":0,
"formula":"C17H27N5O4R2S",
"annotation":{
"kegg.compound":"C06250"
}
},
{
"id":"btn_c",
"name":"BIOT",
"compartment":"c",
"charge":-1,
"formula":"C10H15N2O3S",
"notes":{
"InChIString":"YBJHBAHKTGYVGT-ZKWXMUAHSA-M"
},
"annotation":{
"kegg.compound":"C00120",
"pubchem.compound":"171548"
}
},
{
"id":"btn_e",
"name":"BIOT",
"compartment":"c",
"charge":-1,
"formula":"C10H15N2O3S",
"notes":{
"InChIString":"YBJHBAHKTGYVGT-ZKWXMUAHSA-M"
},
"annotation":{
"kegg.compound":"C00120",
"pubchem.compound":"171548"
}
},
{
"id":"but2eacp_c",
"name":"But-2-enoyl-[acyl-carrier protein]",
"compartment":"c",
"charge":-1,
"formula":"C15H25N2O8PRS",
"annotation":{
"kegg.compound":"C04246"
}
},
{
"id":"but_c",
"name":"Butyrate (n-C4:0)",
"compartment":"c",
"charge":-1,
"formula":"C4H7O2"
},
{
"id":"butacp_c",
"name":"Butyryl-ACP",
"compartment":"c",
"charge":-1,
"formula":"C15H28N2O8PRS",
"annotation":{
"kegg.compound":"C05745"
}
},
{
"id":"butpi_c",
"name":"Butanoyl phosphate",
"compartment":"c",
"charge":-2,
"formula":"C4H7O5P"
},
{
"id":"butso3_c",
"name":"butanesulfonate",
"compartment":"c",
"charge":-1,
"formula":"C4H9O3S",
"notes":{
"InChIString":"QDHFHIQKOVNCNC-UHFFFAOYSA-M"
}
},
{
"id":"butso3_e",
"name":"butanesulfonate",
"compartment":"c",
"charge":-1,
"formula":"C4H9O3S",
"notes":{
"InChIString":"QDHFHIQKOVNCNC-UHFFFAOYSA-M"
}
},
{
"id":"bz_c",
"name":"Benzoate",
"compartment":"c",
"charge":-1,
"formula":"C7H5O2",
"notes":{
"InChIString":"WPYMKLBDIGXBTP-UHFFFAOYSA-M"
},
"annotation":{
"kegg.compound":"C00180",
"pubchem.compound":"243"
}
},
{
"id":"bzal_c",
"name":"Benzaldehyde",
"compartment":"c",
"charge":0,
"formula":"C7H6O"
},
{
"id":"bzalc_c",
"name":"Phenylcarbinol",
"compartment":"c",
"charge":0,
"formula":"C7H8O",
"notes":{
"InChIString":"WVDDGKGOMKODPV-UHFFFAOYSA-N"
},
"annotation":{
"kegg.compound":"C00556",
"pubchem.compound":"244"
}
},
{
"id":"bzmd_c",
"name":"Benzamide",
"compartment":"c",
"charge":0,
"formula":"C7H7NO",
"notes":{
"InChIString":"KXDAEFPNCMNJSK-UHFFFAOYSA-N"
},
"annotation":{
"kegg.compound":"C09815",
"pubchem.compound":"2331"
}
},
{
"id":"ca2_c",
"name":"Ca2+",
"compartment":"c",
"charge":2,
"formula":"Ca",
"notes":{
"InChIString":"BHPQYMZQTOCNFJ-UHFFFAOYSA-N"
},
"annotation":{
"kegg.compound":"C00076",
"pubchem.compound":"271"
}
},
{
"id":"ca2_e",
"name":"Ca2+",
"compartment":"c",
"charge":2,
"formula":"Ca",
"notes":{
"InChIString":"BHPQYMZQTOCNFJ-UHFFFAOYSA-N"
},
"annotation":{
"kegg.compound":"C00076",
"pubchem.compound":"271"
}
},
{
"id":"cala_c",
"name":"3-Ureidopropanoate",
"compartment":"c",
"charge":-1,
"formula":"C4H7N2O3",
"notes":{
"InChIString":"JSJWCHRYRHKBBW-UHFFFAOYSA-M"
},
"annotation":{
"kegg.compound":"C02642",
"pubchem.compound":"111"
}
},
{
"id":"camp_c",
"name":"cAMP",
"compartment":"c",
"charge":-1,
"formula":"C10H11N5O6P",
"notes":{
"InChIString":"IVOMOUWHDPKRLL-KQYNXXCUSA-M"
},
"annotation":{
"kegg.compound":"C00575",
"pubchem.compound":"6076"
}
},
{
"id":"carn_e",
"name":"Carnitine",
"compartment":"c",
"charge":0,
"formula":"C7H15NO3",
"notes":{
"InChIString":"PHIQHXFUZVPYII-ZCFIWIBFSA-N"
},
"annotation":{
"kegg.compound":"C00318",
"pubchem.compound":"10917"
}
},
{
"id":"cbasp_c",
"name":"N-Carbamoyl-L-aspartate",
"compartment":"c",
"charge":-2,
"formula":"C5H6N2O5",
"notes":{
"InChIString":"HLKXYZVTANABHZ-REOHCLBHSA-L"
},
"annotation":{
"kegg.compound":"C00438",
"pubchem.compound":"93072"
}
},
{
"id":"cbi_c",
"name":"Cobinamide",
"compartment":"c",
"charge":0,
"formula":"C48H72CoN11O8",
"annotation":{
"chebi":"CHEBI:48529"
}
},
{
"id":"cbl1_c",
"name":"Cob(I)alamin",
"compartment":"c",
"charge":-1,
"formula":"C62H88CoN13O14P",
"notes":{
"ChEBIID":"CHEBI:14004, CHEBI:15982, CHEBI:23328, CHEBI:3784, CHEBI:60488"
},
"annotation":{
"kegg.compound":"C00853"
}
},
{
"id":"cbm_c",
"name":"Carbamate",
"compartment":"c",
"charge":-1,
"formula":"CH2NO2",
"notes":{
"ChEBIID":"28616",
"InChIString":"KXDHJXZQYSOELW-UHFFFAOYSA-M"
},
"annotation":{
"kegg.compound":"C01563",
"pubchem.compound":"4721"
}
},
{
"id":"cbp_c",
"name":"Carbamoylphosphate",
"compartment":"c",
"charge":-2,
"formula":"CH2NO5P",
"notes":{
"InChIString":"FFQKYPRQEYGKAF-UHFFFAOYSA-L"
},
"annotation":{
"kegg.compound":"C00169",
"pubchem.compound":"278"
}
},
{
"id":"cbtnCCP_c",
"name":"Carboxybiotin-carboxyl-carrier protein",
"compartment":"c",
"charge":-1,
"formula":"C18H26N5O6R2S",
"annotation":{
"kegg.compound":"C04419"
}
},
{
"id":"cchoxod_c",
"name":"2-Hydroxy-6-oxo-hept-2,4-dienoate",
"compartment":"c",
"charge":-1,
"formula":"C7H7O4",
"notes":{
"InChIString":"HVZGWILTESYJSP-MGLVMYNNSA-M",
"PubChemID":"69\u00a09776837"
},
"annotation":{
"kegg.compound":"C06210"
}
},
{
"id":"cd2_c",
"name":"Cd2+",
"compartment":"c",
"charge":2,
"formula":"Cd",
"notes":{
"InChIString":"WLZRMCYVCSSEQC-UHFFFAOYSA-N"
},
"annotation":{
"kegg.compound":"C01413",
"pubchem.compound":"31193"
}
},
{
"id":"cd2_e",
"name":"Cd2+",
"compartment":"c",
"charge":2,
"formula":"Cd",
"notes":{
"InChIString":"WLZRMCYVCSSEQC-UHFFFAOYSA-N"
},
"annotation":{
"kegg.compound":"C01413",
"pubchem.compound":"31193"
}
},
{
"id":"cdiamp_c",
"name":"Cyclic diadenosine monophosphate",
"compartment":"c",
"charge":-2,
"formula":"C20H22N10O12P2"
},
{
"id":"cdigmp_c",
"name":"Cyclic diguanosine monophosphate",
"compartment":"c",
"charge":-2,
"formula":"C20H22N10O14P2"
},
{
"id":"cdp_c",
"name":"CDP",
"compartment":"c",
"charge":-3,
"formula":"C9H13N3O11P2",
"notes":{
"InChIString":"ZWIADYZPOWUWEW-XVFCMESISA-L"
},
"annotation":{
"kegg.compound":"C00112",
"pubchem.compound":"6132"
}
},
{
"id":"cdpdaihpdecg_c",
"name":"CDP-1,2-dianteisoheptadecanoylglycerol",
"compartment":"c",
"charge":-2,
"formula":"C46H83N3O15P2"
},
{
"id":"cdpdaipdecg_c",
"name":"CDP-1,2-dianteisopentadecanoylglycerol",
"compartment":"c",
"charge":-2,
"formula":"C42H75N3O15P2"
},
{
"id":"cdpdddecg_c",
"name":"CDP-1,2-didodecanoylglycerol",
"compartment":"c",
"charge":-2,
"formula":"C36H63N3O15P2"
},
{
"id":"cdpdhdec9eg_c",
"name":"CDP-1,2-dihexadec-9-enoylglycerol",
"compartment":"c",
"charge":-2,
"formula":"C44H75N3O15P2"
},
{
"id":"cdpdhdecg_c",
"name":"CDP-1,2-dihexadecanoylglycerol",
"compartment":"c",
"charge":-2,
"formula":"C44H79N3O15P2"
},
{
"id":"cdpdihdecg_c",
"name":"CDP-1,2-diisohexadecanoylglycerol",
"compartment":"c",
"charge":-2,
"formula":"C44H79N3O15P2"
},
{
"id":"cdpdihpdecg_c",
"name":"CDP-1,2-diisoheptadecanoylglycerol",
"compartment":"c",
"charge":-2,
"formula":"C46H83N3O15P2"
},
{
"id":"cdpdipdecg_c",
"name":"CDP-1,2-diisopentadecanoylglycerol",
"compartment":"c",
"charge":-2,
"formula":"C42H75N3O15P2"
},
{
"id":"cdpditdecg_c",
"name":"CDP-1,2-diisotetradecanoylglycerol",
"compartment":"c",
"charge":-2,
"formula":"C40H71N3O15P2"
},
{
"id":"cdpdodec11eg_c",
"name":"CDP-1,2-dioctadec-11-enoylglycerol",
"compartment":"c",
"charge":-2,
"formula":"C48H83N3O15P2"
},
{
"id":"cdpdodecg_c",
"name":"CDP-1,2-dioctadecanoylglycerol",
"compartment":"c",
"charge":-2,
"formula":"C48H87N3O15P2",
"notes":{
"InChIString":"PDCWLWQTNQCGRI-IGIWICMZSA-L"
}
},
{
"id":"cdpdtdec7eg_c",
"name":"CDP-1,2-ditetradec-7-enoylglycerol",
"compartment":"c",
"charge":-2,
"formula":"C40H67N3O15P2"
},
{
"id":"cdpdtdecg_c",
"name":"CDP-1,2-ditetradecanoylglycerol",
"compartment":"c",
"charge":-2,
"formula":"C40H71N3O15P2"
},
{
"id":"cdpglyc_c",
"name":"CDPglycerol",
"compartment":"c",
"charge":-2,
"formula":"C12H19N3O13P2",
"notes":{
"InChIString":"HHPOUCCVONEPRK-JBSYKWBFSA-L"
},
"annotation":{
"kegg.compound":"C00513",
"pubchem.compound":"439249"
}
},
{
"id":"cdprib_c",
"name":"CDP-ribitol",
"compartment":"c",
"charge":-2,
"formula":"C14H23N3O15P2"
},
{
"id":"cechddd_c",
"name":"Cis-3-(3-carboxyethyl)-3,5-cyclohexadiene-1,2-diol",
"compartment":"c",
"charge":-1,
"formula":"C9H11O4"
},
{
"id":"cellb_c",
"name":"CELB",
"compartment":"c",
"charge":0,
"formula":"C12H22O11",
"notes":{
"InChIString":"GUBGYTABKSRVRQ-CUHNMECISA-N"
},
"annotation":{
"kegg.compound":"C00185",
"pubchem.compound":"439178"
}
},
{
"id":"cellb_e",
"name":"CELB",
"compartment":"c",
"charge":0,
"formula":"C12H22O11",
"notes":{
"InChIString":"GUBGYTABKSRVRQ-CUHNMECISA-N"
},
"annotation":{
"kegg.compound":"C00185",
"pubchem.compound":"439178"
}
},
{
"id":"cereb_c",
"name":"Cerebroside",
"compartment":"c",
"charge":0,
"formula":"C25H46NO8R",
"annotation":{
"kegg.compound":"C02686"
}
},
{
"id":"cetdhpic_c",
"name":"5-(2'-Carboxyethyl)-4,6-dihydroxypicolinate",
"compartment":"c",
"charge":-2,
"formula":"C9H7NO6",
"notes":{
"InChIString":"MEACACCQPBWCOO-UHFFFAOYSA-L"
},
"annotation":{
"kegg.compound":"C05655",
"pubchem.compound":"440748"
}
},
{
"id":"cgly_c",
"name":"Cys-Gly",
"compartment":"c",
"charge":0,
"formula":"C5H10N2O3S",
"notes":{
"InChIString":"ZUKPVRWZDMRIEO-VKHMYHEASA-N"
},
"annotation":{
"kegg.compound":"C01419",
"pubchem.compound":"439498"
}
},
{
"id":"cgly_e",
"name":"Cys-Gly",
"compartment":"c",
"charge":0,
"formula":"C5H10N2O3S",
"notes":{
"InChIString":"ZUKPVRWZDMRIEO-VKHMYHEASA-N"
},
"annotation":{
"kegg.compound":"C01419",
"pubchem.compound":"439498"
}
},
{
"id":"challyal_c",
"name":"3-Chloroallyl aldehyde",
"compartment":"c",
"charge":0,
"formula":"C3H3ClO",
"notes":{
"InChIString":"ZSOPPQGHWJVKJB-OWOJBTEDSA-N"
},
"annotation":{
"kegg.compound":"C06613",
"pubchem.compound":"5280971"
}
},
{
"id":"chhyd_c",
"name":"Chloral hydrate",
"compartment":"c",
"charge":0,
"formula":"C2H3Cl3O2",
"notes":{
"InChIString":"RNFNDJAIBTYOQL-UHFFFAOYSA-N"
},
"annotation":{
"kegg.compound":"C06899",
"pubchem.compound":"2707"
}
},
{
"id":"chinone_c",
"name":"Chinone",
"compartment":"c",
"charge":0,
"formula":"C6H4O2",
"notes":{
"InChIString":"AZQWKYJCGOJGHM-UHFFFAOYSA-N"
},
"annotation":{
"kegg.compound":"C00472",
"pubchem.compound":"4650"
}
},
{
"id":"chitob_c",
"name":"Chitobiose",
"compartment":"c",
"charge":0,
"formula":"C16H28N2O11",
"notes":{
"InChIString":"CDOJPCSDOXYJJF-CBTAGEKQSA-N"
},
"annotation":{
"kegg.compound":"C01674",
"pubchem.compound":"439544"
}
},
{
"id":"chol_c",
"name":"Choline",
"compartment":"c",
"charge":1,
"formula":"C5H14NO",
"notes":{
"InChIString":"OEYIOHPDSNJKLS-UHFFFAOYSA-N"
},
"annotation":{
"kegg.compound":"C00114",
"pubchem.compound":"305"
}
},
{
"id":"chol_e",
"name":"Choline",
"compartment":"c",
"charge":1,
"formula":"C5H14NO",
"notes":{
"InChIString":"OEYIOHPDSNJKLS-UHFFFAOYSA-N"
},
"annotation":{
"kegg.compound":"C00114",
"pubchem.compound":"305"
}
},
{
"id":"cholate_c",
"name":"Cholate",
"compartment":"c",
"charge":-1,
"formula":"C24H39O5",
"notes":{
"InChIString":"BHQCQFFYRZLCQQ-OELDTZBJSA-M"
},
"annotation":{
"kegg.compound":"C00695",
"pubchem.compound":"221493"
}
},
{
"id":"cholate_e",
"name":"Cholate",
"compartment":"c",
"charge":-1,
"formula":"C24H39O5",
"notes":{
"InChIString":"BHQCQFFYRZLCQQ-OELDTZBJSA-M"
},
"annotation":{
"kegg.compound":"C00695",
"pubchem.compound":"221493"
}
},
{
"id":"cholcoaone_c",
"name":"3alpha,7alpha,12alpha-Trihydroxy-5beta-24-oxocholestanoyl-CoA",
"compartment":"c",
"charge":-4,
"formula":"C48H75N7O21P3S",
"notes":{
"InChIString":"AWLXQJGPNLCTLM-LAOHBMLDSA-J",
"PubChemID":"440690\u00a05118594\u00a010396541"
},
"annotation":{
"kegg.compound":"C05467"
}
},
{
"id":"chols_c",
"name":"Choline sulfate",
"compartment":"c",
"charge":0,
"formula":"C5H13NO4S",
"annotation":{
"kegg.compound":"C00919",
"pubchem.compound":"485"
}
},
{
"id":"chols_e",
"name":"Choline sulfate",
"compartment":"c",
"charge":0,
"formula":"C5H13NO4S",
"annotation":{
"kegg.compound":"C00919",
"pubchem.compound":"485"
}
},
{
"id":"chor_c",
"name":"Chorismate",
"compartment":"c",
"charge":-2,
"formula":"C10H8O6",
"notes":{
"InChIString":"WTFXTQVDAKGDEY-HTQZYQBOSA-L"
},
"annotation":{
"kegg.compound":"C00251",
"pubchem.compound":"12039"
}
},
{
"id":"chppythpp_c",
"name":"3-Carboxy-1-hydroxypropyl-ThPP",
"compartment":"c",
"charge":-3,
"formula":"C16H22N4O10P2S",
"notes":{
"InChIString":"ZWUKRGPVMMTMAF-UHFFFAOYSA-L"
},
"annotation":{
"kegg.compound":"C05381",
"pubchem.compound":"440649"
}
},
{
"id":"chtbs_c",
"name":"N,N'-diacetylchitobiose",
"compartment":"c",
"charge":1,
"formula":"C16H28N2O11,C10H16O7N"
},
{
"id":"chylald_c",
"name":"cis-3-Chloroallyl aldehyde",
"compartment":"c",
"charge":0,
"formula":"C3H3ClO",
"notes":{
"InChIString":"ZSOPPQGHWJVKJB-UPHRSURJSA-N"
},
"annotation":{
"kegg.compound":"C16348",
"pubchem.compound":"9543055"
}
},
{
"id":"cit_c",
"name":"Citrate",
"compartment":"c",
"charge":-3,
"formula":"C6H5O7",
"notes":{
"InChIString":"KRKNYBCHXYNGOX-UHFFFAOYSA-K"
},
"annotation":{
"kegg.compound":"C00158",
"pubchem.compound":"311"
}
},
{
"id":"cit_e",
"name":"Citrate",
"compartment":"c",
"charge":-3,
"formula":"C6H5O7",
"notes":{
"InChIString":"KRKNYBCHXYNGOX-UHFFFAOYSA-K"
},
"annotation":{
"kegg.compound":"C00158",
"pubchem.compound":"311"
}
},
{
"id":"citac_c",
"name":"Citraconate",
"compartment":"c",
"charge":-2,
"formula":"C5H4O4",
"notes":{
"InChIString":"HNEGQIOMVPPMNR-IHWYPQMZSA-L"
},
"annotation":{
"kegg.compound":"C02226",
"pubchem.compound":"643798"
}
},
{
"id":"citm_c",
"name":"D-Citramalate",
"compartment":"c",
"charge":-2,
"formula":"C5H6O5",
"notes":{
"InChIString":"XFTRTWQBIOMVPK-RXMQYKEDSA-L"
},
"annotation":{
"kegg.compound":"C02612",
"pubchem.compound":"439766"
}
},
{
"id":"citmcoa_L_c",
"name":"L-Citramalyl-CoA",
"compartment":"c",
"charge":-5,
"formula":"C26H38N7O20P3S",
"notes":{
"InChIString":"XYGOWHUIVNMEIA-NUPFMHROSA-I"
},
"annotation":{
"kegg.compound":"C01011",
"pubchem.compound":"439367"
}
},
{
"id":"citmcoa_c",
"name":"Citramalyl-CoA",
"compartment":"c",
"charge":-5,
"formula":"C26H38N7O20P3S",
"notes":{
"InChIString":"XYGOWHUIVNMEIA-NOUMMWROSA-I"
},
"annotation":{
"kegg.compound":"C00904",
"pubchem.compound":"11953787"
}
},
{
"id":"citr_L_c",
"name":"Citrulline",
"compartment":"c",
"charge":0,
"formula":"C6H13N3O3",
"notes":{
"InChIString":"RHGKLRLOHDJJDR-BYPYZUCNSA-N"
},
"annotation":{
"kegg.compound":"C00327",
"pubchem.compound":"9750"
}
},
{
"id":"cl_c",
"name":"Cl- (Chloride )",
"compartment":"c",
"charge":-1,
"formula":"Cl",
"notes":{
"InChIString":"VEXZGXHMUGYJMC-UHFFFAOYSA-M"
},
"annotation":{
"kegg.compound":"C00698",
"pubchem.compound":"312"
}
},
{
"id":"cl_e",
"name":"Cl- (Chloride )",
"compartment":"c",
"charge":-1,
"formula":"Cl",
"notes":{
"InChIString":"VEXZGXHMUGYJMC-UHFFFAOYSA-M"
},
"annotation":{
"kegg.compound":"C00698",
"pubchem.compound":"312"
}
},
{
"id":"clpn_LBR_c",
"name":"BIOMASS",
"compartment":"c",
"charge":0,
"formula":"R"
},
{
"id":"cm3ac_c",
"name":"Chloramphenicol 3-acetate",
"compartment":"c",
"charge":0,
"formula":"C13H14Cl2N2O6"
},
{
"id":"cm_c",
"name":"Chloramphenicol",
"compartment":"c",
"charge":0,
"formula":"C11H12Cl2N2O5"
},
{
"id":"cmp_c",
"name":"CMP",
"compartment":"c",
"charge":-2,
"formula":"C9H12N3O8P",
"notes":{
"InChIString":"IERHLVCPSMICTF-XVFCMESISA-L"
},
"annotation":{
"kegg.compound":"C00055",
"pubchem.compound":"6131"
}
},
{
"id":"cmylcoa_c",
"name":"4-Coumaroyl-CoA",
"compartment":"c",
"charge":-4,
"formula":"C30H38N7O18P3S",
"notes":{
"InChIString":"DMZOKBALNZWDKI-MATMFAIHSA-J",
"PubChemID":"324\u00a05280329\u00a06440013\u00a06917108"
},
"annotation":{
"kegg.compound":"C00223"
}
},
{
"id":"co1dam_c",
"name":"Cob(I)yrinate a,c diamide",
"compartment":"c",
"charge":-5,
"formula":"C45H56CoN6O12"
},
{
"id":"co2_c",
"name":"CO2",
"compartment":"c",
"charge":0,
"formula":"CO2",
"notes":{
"InChIString":"CURLTUGMZLYLDI-UHFFFAOYSA-N"
},
"annotation":{
"kegg.compound":"C00011",
"pubchem.compound":"280"
}
},
{
"id":"co2_e",
"name":"CO2",
"compartment":"c",
"charge":0,
"formula":"CO2",
"notes":{
"InChIString":"CURLTUGMZLYLDI-UHFFFAOYSA-N"
},
"annotation":{
"kegg.compound":"C00011",
"pubchem.compound":"280"
}
},
{
"id":"co2dam_c",
"name":"Cob(II)yrinate diamide",
"compartment":"c",
"charge":-4,
"formula":"C45H59CoN6O12",
"notes":{
"InChIString":"JQARVYOVXRGEQC-OKJGWHJPSA-H"
},
"annotation":{
"kegg.compound":"C06504",
"pubchem.compound":"11953882"
}
},
{
"id":"co_c",
"name":"Carbon monoxide",
"compartment":"c",
"charge":0,
"formula":"CO"
},
{
"id":"co_e",
"name":"Carbon monoxide",
"compartment":"c",
"charge":0,
"formula":"CO"
},
{
"id":"coa2s_c",
"name":"Coenzyme A disulfide",
"compartment":"c",
"charge":0,
"formula":"C42H70N14O32P6S2"
},
{
"id":"coa_c",
"name":"CoA",
"compartment":"c",
"charge":-4,
"formula":"C21H32N7O16P3S",
"notes":{
"InChIString":"RGJOEKWQDUBAIZ-IBOSZNHHSA-J"
},
"annotation":{
"kegg.compound":"C00010",
"pubchem.compound":"6816"
}
},
{
"id":"cobalt2_c",
"name":"Co2+",
"compartment":"c",
"charge":2,
"formula":"Co",
"notes":{
"InChIString":"XLJKHNWPARRRJB-UHFFFAOYSA-N"
},
"annotation":{
"kegg.compound":"C00175",
"pubchem.compound":"104730"
}
},
{
"id":"cobalt2_e",
"name":"Co2+",
"compartment":"c",
"charge":2,
"formula":"Co",
"notes":{
"InChIString":"XLJKHNWPARRRJB-UHFFFAOYSA-N"
},
"annotation":{
"kegg.compound":"C00175",
"pubchem.compound":"104730"
}
},
{
"id":"cobya_c",
"name":"Cobyrinate",
"compartment":"c",
"charge":-6,
"formula":"C45H55CoN4O14",
"notes":{
"InChIString":"LJIADSVNZPDEQI-OKJGWHJPSA-F"
},
"annotation":{
"kegg.compound":"C05773",
"pubchem.compound":"11953856"
}
},
{
"id":"codhpre6_c",
"name":"Cobalt-precorrin 6B",
"compartment":"c",
"charge":-7,
"formula":"C44H48CoN4O16",
"notes":{
"InChIString":"BEIPXGVDFXIUDR-KKDNDJEHSA-D",
"PubChemID":"4489679\u00a05281939"
},
"annotation":{
"kegg.compound":"C11543"
}
},
{
"id":"codscl7_c",
"name":"Cobalt-precorrin 7",
"compartment":"c",
"charge":-7,
"formula":"C45H50CoN4O16",
"notes":{
"InChIString":"HNBYEDSKGNPTKQ-LBSHSCIKSA-F"
},
"annotation":{
"kegg.compound":"C16244",
"pubchem.compound":"23724677"
}
},
{
"id":"coke_c",
"name":"Cocaine",
"compartment":"c",
"charge":0,
"formula":"C17H21NO4"
},
{
"id":"conialdh_c",
"name":"Ferulaldehyde",
"compartment":"c",
"charge":0,
"formula":"C10H10O3",
"notes":{
"InChIString":"DKZBBWMURDFHNE-NSCUHMNNSA-N"
},
"annotation":{
"kegg.compound":"C02666",
"pubchem.compound":"5280536"
}
},
{
"id":"copre2_c",
"name":"Cobalt-precorrin 2",
"compartment":"c",
"charge":-8,
"formula":"C42H36CoN4O16",
"notes":{
"InChIString":"RDAZHPPNZOKNBE-QIISWYHFSA-D",
"PubChemID":"443251\u00a04489669\u00a023724512"
},
"annotation":{
"kegg.compound":"C11538"
}
},
{
"id":"copre3_c",
"name":"Cobalt-precorrin 3",
"compartment":"c",
"charge":-8,
"formula":"C43H40N4O16Co"
},
{
"id":"copre4_c",
"name":"Cobalt-precorrin 4",
"compartment":"c",
"charge":-7,
"formula":"C44H43N4O16Co"
},
{
"id":"copre5_c",
"name":"Cobalt-precorrin 5",
"compartment":"c",
"charge":-7,
"formula":"C45H45N4O16Co"
},
{
"id":"copre6_c",
"name":"Cobalt-precorrin 6",
"compartment":"c",
"charge":-7,
"formula":"C44H46CoN4O16",
"notes":{
"InChIString":"IQYFUBWUDURPDJ-IICGDJHVSA-E",
"PubChemID":"4489677\u00a05281938"
},
"annotation":{
"kegg.compound":"C11542"
}
},
{
"id":"copre8_c",
"name":"Cobalt-precorrin 8",
"compartment":"c",
"charge":-6,
"formula":"C45H53CoN4O14",
"notes":{
"InChIString":"DPVDDBUQBNNVPO-WTEINHRPSA-G",
"PubChemID":"4489681\u00a011953957"
},
"annotation":{
"kegg.compound":"C11545"
}
},
{
"id":"cpd04015_c",
"name":"UDP-N-acetylmuramoyl-L-alanyl-D-gamma-glutamyl-meso-2,6-diaminopimelate",
"compartment":"c",
"charge":-4,
"formula":"C35H51N7O26P2"
},
{
"id":"cpmp_c",
"name":"Cyclic pyranopterin monophosphate",
"compartment":"c",
"charge":-1,
"formula":"C10H13N5O8P"
},
{
"id":"cpocdacp_c",
"name":"cyclopropanoyl octadecanoyl-[acyl-carrier protein]",
"compartment":"c",
"charge":-1,
"formula":"C19H34OX"
},
{
"id":"cpol_c",
"name":"Cyclopentanol",
"compartment":"c",
"charge":0,
"formula":"C5H10O",
"annotation":{
"kegg.compound":"C02020"
}
},
{
"id":"cpon_c",
"name":"Cyclopentanone",
"compartment":"c",
"charge":-2,
"formula":"C5H8O",
"annotation":{
"kegg.compound":"C00557"
}
},
{
"id":"cprol_c",
"name":"cis-3-Chloro-2-propene-1-ol",
"compartment":"c",
"charge":0,
"formula":"C3H5ClO",
"notes":{
"InChIString":"HJGHXDNIPAWLLE-UPHRSURJSA-N"
},
"annotation":{
"kegg.compound":"C06612",
"pubchem.compound":"643775"
}
},
{
"id":"crm_cho_c",
"name":"Ceramide",
"compartment":"c",
"charge":0,
"formula":"C19H36NO3R",
"annotation":{
"kegg.compound":"C00195"
}
},
{
"id":"csn_c",
"name":"Cytosine",
"compartment":"c",
"charge":0,
"formula":"C4H5N3O",
"notes":{
"InChIString":"OPTASPLRGRRNAP-UHFFFAOYSA-N"
},
"annotation":{
"kegg.compound":"C00380",
"pubchem.compound":"597"
}
},
{
"id":"csn_e",
"name":"Cytosine",
"compartment":"c",
"charge":0,
"formula":"C4H5N3O",
"notes":{
"InChIString":"OPTASPLRGRRNAP-UHFFFAOYSA-N"
},
"annotation":{
"kegg.compound":"C00380",
"pubchem.compound":"597"
}
},
{
"id":"ctbt_e",
"name":"crotonobetaine",
"compartment":"c",
"charge":0,
"formula":"C8H16NO",
"notes":{
"InChIString":"LPHLEOXDGOXACA-AATRIKPKSA-N",
"PubChemID":"443214\u00a05281924"
},
"annotation":{
"kegg.compound":"C11458"
}
},
{
"id":"ctp_c",
"name":"CTP",
"compartment":"c",
"charge":-4,
"formula":"C9H13N3O14P3",
"notes":{
"InChIString":"PCDQPRRSZKQHHS-XVFCMESISA-K"
},
"annotation":{
"kegg.compound":"C00063",
"pubchem.compound":"6176"
}
},
{
"id":"cu2_c",
"name":"Cu2+",
"compartment":"c",
"charge":2,
"formula":"Cu",
"notes":{
"InChIString":"JPVYNHNXODAKFH-UHFFFAOYSA-N"
},
"annotation":{
"kegg.compound":"C00070",
"pubchem.compound":"23978"
}
},
{
"id":"cu2_e",
"name":"Cu2+",
"compartment":"c",
"charge":2,
"formula":"Cu",
"notes":{
"InChIString":"JPVYNHNXODAKFH-UHFFFAOYSA-N"
},
"annotation":{
"kegg.compound":"C00070",
"pubchem.compound":"23978"
}
},
{
"id":"cylphpal_c",
"name":"3-Carbamoyl-2-phenylpropionaldehyde",
"compartment":"c",
"charge":0,
"formula":"C10H11NO3",
"notes":{
"InChIString":"XUCMSYZLYLONTH-UHFFFAOYSA-N"
},
"annotation":{
"kegg.compound":"C16587",
"pubchem.compound":"21350391"
}
},
{
"id":"cys_D_c",
"name":"UDP-N-acetylmuramoyl-L-alanyl-D-gamma-glutamyl-meso-2,6-diaminopimelate",
"compartment":"c",
"charge":-4,
"formula":"C35H51N7O26P2"
},
{
"id":"cys_D_e",
"name":"UDP-N-acetylmuramoyl-L-alanyl-D-gamma-glutamyl-meso-2,6-diaminopimelate",
"compartment":"c",
"charge":-4,
"formula":"C35H51N7O26P2"
},
{
"id":"cys_L_c",
"name":"L-Cysteine",
"compartment":"c",
"charge":0,
"formula":"C3H7NO2S",
"notes":{
"InChIString":"XUJNEKJLAYXESH-REOHCLBHSA-N"
},
"annotation":{
"kegg.compound":"C00097",
"pubchem.compound":"5862"
}
},
{
"id":"cys_L_e",
"name":"L-Cysteine",
"compartment":"c",
"charge":0,
"formula":"C3H7NO2S",
"notes":{
"InChIString":"XUJNEKJLAYXESH-REOHCLBHSA-N"
},
"annotation":{
"kegg.compound":"C00097",
"pubchem.compound":"5862"
}
},
{
"id":"cyst_L_c",
"name":"Cystathionine",
"compartment":"c",
"charge":0,
"formula":"C7H14N2O4S",
"notes":{
"InChIString":"ILRYLPWNYFXEMH-RFZPGFLSSA-N"
},
"annotation":{
"kegg.compound":"C00542",
"pubchem.compound":"834"
}
},
{
"id":"cystrna_c",
"name":"L-Cysteinyl-tRNA(Cys)",
"compartment":"c",
"charge":1,
"formula":"C3H6NOSR",
"notes":{
"ChEBIID":"CHEBI:13096, CHEBI:29152, CHEBI:6208, CHEBI:74764"
},
"annotation":{
"kegg.compound":"C03125"
}
},
{
"id":"cytd_c",
"name":"Cytidine",
"compartment":"c",
"charge":0,
"formula":"C9H13N3O5",
"notes":{
"InChIString":"UHDGCWIWMRVCDJ-XVFCMESISA-N"
},
"annotation":{
"kegg.compound":"C00475",
"pubchem.compound":"6175"
}
},
{
"id":"cytd_e",
"name":"Cytidine",
"compartment":"c",
"charge":0,
"formula":"C9H13N3O5",
"notes":{
"InChIString":"UHDGCWIWMRVCDJ-XVFCMESISA-N"
},
"annotation":{
"kegg.compound":"C00475",
"pubchem.compound":"6175"
}
},
{
"id":"d5kg_c",
"name":"DKH (2-Deoxy-5-keto-D-gluconic acid)",
"compartment":"c",
"charge":-1,
"formula":"C6H9O6",
"notes":{
"InChIString":"UCYNJPYWOSFBAT-CVYQJGLWSA-M"
},
"annotation":{
"kegg.compound":"C06892",
"pubchem.compound":"441201"
}
},
{
"id":"d5kgp_c",
"name":"DKHP",
"compartment":"c",
"charge":-3,
"formula":"C6H8O9P",
"notes":{
"InChIString":"OLUPOJQIFXQXIT-CVYQJGLWSA-K"
},
"annotation":{
"kegg.compound":"C04456",
"pubchem.compound":"519"
}
},
{
"id":"dad_2_c",
"name":"Deoxyadenosine",
"compartment":"c",
"charge":0,
"formula":"C10H13N5O3",
"notes":{
"InChIString":"OLXZPDWKRNYJJZ-RRKCRQDMSA-N"
},
"annotation":{
"kegg.compound":"C00559",
"pubchem.compound":"13730"
}
},
{
"id":"dad_2_e",
"name":"Deoxyadenosine",
"compartment":"c",
"charge":0,
"formula":"C10H13N5O3",
"notes":{
"InChIString":"OLXZPDWKRNYJJZ-RRKCRQDMSA-N"
},
"annotation":{
"kegg.compound":"C00559",
"pubchem.compound":"13730"
}
},
{
"id":"dad_5_c",
"name":"5'-Deoxyadenosine",
"compartment":"c",
"charge":0,
"formula":"C10H13N5O3",
"annotation":{
"kegg.compound":"C05198"
}
},
{
"id":"dad_5_e",
"name":"5'-Deoxyadenosine",
"compartment":"c",
"charge":0,
"formula":"C10H13N5O3",
"annotation":{
"kegg.compound":"C05198"
}
},
{
"id":"dadp_c",
"name":"dADP",
"compartment":"c",
"charge":-3,
"formula":"C10H13N5O9P2",
"notes":{
"InChIString":"DAEAPNUQQAICNR-RRKCRQDMSA-L"
},
"annotation":{
"kegg.compound":"C00206",
"pubchem.compound":"188966"
}
},
{
"id":"dag_LBR_c",
"name":"BIOMASS",
"compartment":"c",
"charge":0,
"formula":"R"
},
{
"id":"dah25_c",
"name":"2,5-Diaminohexanoate",
"compartment":"c",
"charge":1,
"formula":"C6H15N2O2",
"notes":{
"InChIString":"CEVCRLBFUJAKOG-AKGZTFGVSA-O"
},
"annotation":{
"kegg.compound":"C05161",
"pubchem.compound":"440579"
}
},
{
"id":"daihedpg_c",
"name":"Dianteisoheptadecanoylphosphatidylglycerol",
"compartment":"c",
"charge":-1,
"formula":"C40H78O10P"
},
{
"id":"daihedpgp_c",
"name":"Dianteisoheptadecanoylphosphatidylglycerophosphate",
"compartment":"c",
"charge":-2,
"formula":"C40H78O13P2"
},
{
"id":"daipedpetm_c",
"name":"Dianteisopentadecanoylphosphatidylethanolamine",
"compartment":"c",
"charge":0,
"formula":"C35H70NO8P"
},
{
"id":"daipedpg_c",
"name":"Dianteisopentadecanoylphosphatidylglycerol",
"compartment":"c",
"charge":-1,
"formula":"C36H70O10P"
},
{
"id":"daipedpgp_c",
"name":"Dianteisopentadecanoylphosphatidylglycerophosphate",
"compartment":"c",
"charge":-2,
"formula":"C36H70O13P2"
},
{
"id":"daipedpser_c",
"name":"Dianteisopentadecanoylphosphatidylserine",
"compartment":"c",
"charge":-2,
"formula":"C36H68NO10P"
},
{
"id":"damp_c",
"name":"dAMP",
"compartment":"c",
"charge":-2,
"formula":"C10H12N5O6P",
"notes":{
"InChIString":"KHWCHTKSEGGWEX-RRKCRQDMSA-L"
},
"annotation":{
"kegg.compound":"C00360",
"pubchem.compound":"12599"
}
},
{
"id":"dampyrnuc3p_c",
"name":"2,5-Diaminopyrimidine nucleoside triphosphate",
"compartment":"c",
"charge":-4,
"formula":"C9H15N5O14P3",
"notes":{
"InChIString":"CRXOALRUOMUPMC-UMMCILCDSA-K",
"PubChemID":"440841\u00a05258994"
},
"annotation":{
"kegg.compound":"C05923"
}
},
{
"id":"datp_c",
"name":"dATP",
"compartment":"c",
"charge":-4,
"formula":"C10H13N5O12P3",
"notes":{
"InChIString":"SUYVUBYJARFZHO-RRKCRQDMSA-K"
},
"annotation":{
"kegg.compound":"C00131",
"pubchem.compound":"15993"
}
},
{
"id":"db4p_c",
"name":"3-4-dihydroxy-2-butanone4-phosphate",
"compartment":"c",
"charge":-2,
"formula":"C4H7O6P",
"notes":{
"InChIString":"OKYHYXLCTGGOLM-SCSAIBSYSA-L",
"PubChemID":"669\u00a0125437\u00a010726170"
},
"annotation":{
"kegg.compound":"C15556"
}
},
{
"id":"dcaacp_c",
"name":"Decanoyl-ACP",
"compartment":"c",
"charge":-2,
"formula":"C21H40N2O8PRS",
"annotation":{
"kegg.compound":"C05755"
}
},
{
"id":"dcacoa_c",
"name":"Decanoyl-CoA",
"compartment":"c",
"charge":-4,
"formula":"C31H50N7O17P3S",
"notes":{
"InChIString":"CNKJPHSEFDPYDB-HSJNEKGZSA-J",
"PubChemID":"164800\u00a0440615\u00a04523962\u00a011636534"
},
"annotation":{
"kegg.compound":"C05274"
}
},
{
"id":"dcad_c",
"name":"5-Deoxy-5-chloroadenosine",
"compartment":"c",
"charge":-1,
"formula":"C10H12ClN5O3",
"annotation":{
"kegg.compound":"C19768"
}
},
{
"id":"dcamp_c",
"name":"FV",
"compartment":"c",
"charge":-4,
"formula":"C14H14N5O11P",
"notes":{
"InChIString":"OFBHPPMPBOJXRT-DPXQIYNJSA-J"
},
"annotation":{
"kegg.compound":"C03794",
"pubchem.compound":"440122"
}
},
{
"id":"dcdp_c",
"name":"dCDP",
"compartment":"c",
"charge":-3,
"formula":"C9H13N3O10P2",
"notes":{
"InChIString":"FTDHDKPUHBLBTL-SHYZEUOFSA-L"
},
"annotation":{
"kegg.compound":"C00705",
"pubchem.compound":"150855"
}
},
{
"id":"dchac_c",
"name":"Deoxycholate",
"compartment":"c",
"charge":-1,
"formula":"C24H39O4",
"notes":{
"InChIString":"KXGVEGMKQFWNSR-LLQZFEROSA-M"
},
"annotation":{
"kegg.compound":"C04483",
"pubchem.compound":"440355"
}
},
{
"id":"dcmp_c",
"name":"dCMP",
"compartment":"c",
"charge":-2,
"formula":"C9H12N3O7P",
"notes":{
"InChIString":"NCMVOABPESMRCP-SHYZEUOFSA-L"
},
"annotation":{
"kegg.compound":"C00239",
"pubchem.compound":"13945"
}
},
{
"id":"dcos4710131619coa_c",
"name":"(4Z,7Z,10Z,13Z,16Z,19Z)-Docosahexaenoyl-CoA",
"compartment":"c",
"charge":-4,
"formula":"C43H63N7O17P3S",
"notes":{
"InChIString":"MENFZXMQSYYVRK-CRCGJGBYSA-J"
},
"annotation":{
"kegg.compound":"C16169",
"pubchem.compound":"23724646"
}
},
{
"id":"dctp_c",
"name":"dCTP",
"compartment":"c",
"charge":-4,
"formula":"C9H13N3O13P3",
"notes":{
"InChIString":"RGWHQCVHVJXOKC-SHYZEUOFSA-K"
},
"annotation":{
"kegg.compound":"C00458",
"pubchem.compound":"65091"
}
},
{
"id":"dcyt_c",
"name":"Deoxycytidine",
"compartment":"c",
"charge":0,
"formula":"C9H13N3O4",
"notes":{
"InChIString":"CKTSBUTUHBMZGZ-SHYZEUOFSA-N"
},
"annotation":{
"kegg.compound":"C00881",
"pubchem.compound":"13711"
}
},
{
"id":"dcyt_e",
"name":"Deoxycytidine",
"compartment":"c",
"charge":0,
"formula":"C9H13N3O4",
"notes":{
"InChIString":"CKTSBUTUHBMZGZ-SHYZEUOFSA-N"
},
"annotation":{
"kegg.compound":"C00881",
"pubchem.compound":"13711"
}
},
{
"id":"ddca_c",
"name":"ddca",
"compartment":"c",
"charge":-1,
"formula":"C12H23O2",
"notes":{
"InChIString":"POULHZVOKOAJMA-UHFFFAOYSA-M"
},
"annotation":{
"kegg.compound":"C02679",
"pubchem.compound":"3893"
}
},
{
"id":"ddca_e",
"name":"ddca",
"compartment":"c",
"charge":-1,
"formula":"C12H23O2",
"notes":{
"InChIString":"POULHZVOKOAJMA-UHFFFAOYSA-M"
},
"annotation":{
"kegg.compound":"C02679",
"pubchem.compound":"3893"
}
},
{
"id":"ddcaacp_c",
"name":"Dodecanoyl-ACP",
"compartment":"c",
"charge":-1,
"formula":"C23H44N2O8PRS",
"annotation":{
"kegg.compound":"C05223"
}
},
{
"id":"ddcacoa_c",
"name":"Lauroyl-CoA",
"compartment":"c",
"charge":-4,
"formula":"C33H54N7O17P3S",
"notes":{
"InChIString":"YMCXGHLSVALICC-GMHMEAMDSA-J"
},
"annotation":{
"kegg.compound":"C01832",
"pubchem.compound":"439584"
}
},
{
"id":"dehala_c",
"name":"Dehydroalanine",
"compartment":"c",
"charge":-1,
"formula":"C3H5NO2",
"notes":{
"InChIString":"UQBOJOOOTLPNST-UHFFFAOYSA-N"
},
"annotation":{
"kegg.compound":"C02218",
"pubchem.compound":"123991"
}
},
{
"id":"detp_c",
"name":"DETP",
"compartment":"c",
"charge":-1,
"formula":"C4H10O3PS",
"notes":{
"InChIString":"PKUWKAXTAVNIJR-UHFFFAOYSA-M"
},
"annotation":{
"kegg.compound":"C06607",
"pubchem.compound":"655"
}
},
{
"id":"dextrin_c",
"name":"Dextrin",
"compartment":"c",
"charge":0,
"formula":"C36H62O31",
"annotation":{
"kegg.compound":"C00721"
}
},
{
"id":"dextrin_e",
"name":"Dextrin",
"compartment":"c",
"charge":0,
"formula":"C36H62O31",
"annotation":{
"kegg.compound":"C00721"
}
},
{
"id":"dflucy_c",
"name":"5'-Deoxy-5-fluorocytidine",
"compartment":"c",
"charge":0,
"formula":"C9H12FN3O4",
"notes":{
"InChIString":"YSNABXSEHNLERR-ZIYNGMLESA-N"
},
"annotation":{
"kegg.compound":"C16635",
"pubchem.compound":"10037499"
}
},
{
"id":"dgal6p_c",
"name":"6-Phospho-D-galactose",
"compartment":"c",
"charge":-2,
"formula":"C6H11O9P",
"notes":{
"InChIString":"NBSCHQHZLSJFNQ-PHYPRBDBSA-L"
},
"annotation":{
"kegg.compound":"C01113",
"pubchem.compound":"439404"
}
},
{
"id":"dgdag_LBR_c",
"name":"BIOMASS",
"compartment":"c",
"charge":0,
"formula":"R"
},
{
"id":"dgdg205n3_c",
"name":"DGDG",
"compartment":"c",
"charge":0,
"formula":"C17H26O15R2",
"annotation":{
"kegg.compound":"C06037"
}
},
{
"id":"dgdp_c",
"name":"dGDP",
"compartment":"c",
"charge":-3,
"formula":"C10H13N5O10P2",
"notes":{
"InChIString":"CIKGWCTVFSRMJU-KVQBGUIXSA-L"
},
"annotation":{
"kegg.compound":"C00361",
"pubchem.compound":"439220"
}
},
{
"id":"dglcdaihedg_c",
"name":"Diglucosyl-1,2 dianteisoheptadecanoylglycerol",
"compartment":"c",
"charge":0,
"formula":"C49H92O15"
},
{
"id":"dglcdaipedg_c",
"name":"Diglucosyl-1,2 dianteisopentadecanoylglycerol",
"compartment":"c",
"charge":0,
"formula":"C45H84O15"
},
{
"id":"dglcdihxdg_c",
"name":"Diglucosyl-1,2 diisohexadecanoylglycerol",
"compartment":"c",
"charge":0,
"formula":"C47H88O15"
},
{
"id":"dglcdipedg_c",
"name":"Diglucosyl-1,2 diisopentadecanoylglycerol",
"compartment":"c",
"charge":0,
"formula":"C45H84O15"
},
{
"id":"dglcditedg_c",
"name":"Diglucosyl-1,2 diisotetradecanoylglycerol",
"compartment":"c",
"charge":0,
"formula":"C43H80O15"
},
{
"id":"dglcna_c",
"name":"5-Deoxy glucuronic acid",
"compartment":"c",
"charge":-1,
"formula":"C6H9O6",
"notes":{
"InChIString":"HPITTXOWHLWIEK-IWGUZYHVSA-M"
},
"annotation":{
"kegg.compound":"C16737"
}
},
{
"id":"dglu12dig_c",
"name":"Diglucosyl-1,2 diisoheptadecanoylglycerol",
"compartment":"c",
"charge":0,
"formula":"C49H92O15"
},
{
"id":"dglu12m_c",
"name":"Diglucosyl-1,2 dimyristoylglycerol",
"compartment":"c",
"charge":0,
"formula":"C43H80O15"
},
{
"id":"dgludpalmgl_c",
"name":"Diglucosyl-1,2 dipalmitoylglycerol",
"compartment":"c",
"charge":0,
"formula":"C47H88O15"
},
{
"id":"dgmp_c",
"name":"dGMP",
"compartment":"c",
"charge":-2,
"formula":"C10H12N5O7P",
"notes":{
"InChIString":"LTFMZDNNPPEQNG-KVQBGUIXSA-L"
},
"annotation":{
"kegg.compound":"C00362",
"pubchem.compound":"65059"
}
},
{
"id":"dgsn_c",
"name":"Deoxyguanosine",
"compartment":"c",
"charge":0,
"formula":"C10H13N5O4",
"notes":{
"InChIString":"YKBGVTZYEHREMT-KVQBGUIXSA-N"
},
"annotation":{
"kegg.compound":"C00330",
"pubchem.compound":"187790"
}
},
{
"id":"dgsn_e",
"name":"Deoxyguanosine",
"compartment":"c",
"charge":0,
"formula":"C10H13N5O4",
"notes":{
"InChIString":"YKBGVTZYEHREMT-KVQBGUIXSA-N"
},
"annotation":{
"kegg.compound":"C00330",
"pubchem.compound":"187790"
}
},
{
"id":"dgtp_c",
"name":"dGTP",
"compartment":"c",
"charge":-4,
"formula":"C10H13N5O13P3",
"notes":{
"InChIString":"HAAZLUGHYHWQIW-KVQBGUIXSA-K"
},
"annotation":{
"kegg.compound":"C00286",
"pubchem.compound":"65103"
}
},
{
"id":"dh3dglct_c",
"name":"2-Dehydro-3-deoxy-D-glucarate",
"compartment":"c",
"charge":-2,
"formula":"C6H6O7",
"notes":{
"InChIString":"QUURPCHWPQNNGL-OKKQSCSOSA-L"
},
"annotation":{
"kegg.compound":"C03921",
"pubchem.compound":"440165"
}
},
{
"id":"dha_c",
"name":"Glycerone",
"compartment":"c",
"charge":0,
"formula":"C3H6O3",
"notes":{
"InChIString":"RXKJFZQQPQGTFL-UHFFFAOYSA-N"
},
"annotation":{
"kegg.compound":"C00184",
"pubchem.compound":"670"
}
},
{
"id":"dha_e",
"name":"Glycerone",
"compartment":"c",
"charge":0,
"formula":"C3H6O3",
"notes":{
"InChIString":"RXKJFZQQPQGTFL-UHFFFAOYSA-N"
},
"annotation":{
"kegg.compound":"C00184",
"pubchem.compound":"670"
}
},
{
"id":"dhap_c",
"name":"Glycerone-phosphate",
"compartment":"c",
"charge":-2,
"formula":"C3H5O6P",
"notes":{
"InChIString":"GNGACRATGGDKBX-UHFFFAOYSA-L"
},
"annotation":{
"kegg.compound":"C00111",
"pubchem.compound":"668"
}
},
{
"id":"dhbpt_c",
"name":"Dihydrobiopterin",
"compartment":"c",
"charge":0,
"formula":"C9H13N5O3",
"notes":{
"InChIString":"ZHQJVZLJDXWFFX-RPDRRWSUSA-N"
},
"annotation":{
"kegg.compound":"C00268",
"pubchem.compound":"6323351"
}
},
{
"id":"dhcholn_c",
"name":"3?,12?-dihydroxy-7-oxo-5?-cholan-24-oate",
"compartment":"c",
"charge":-1,
"formula":"C24H37O5"
},
{
"id":"dhea_c",
"name":"DHA",
"compartment":"c",
"charge":0,
"formula":"C19H28O2",
"notes":{
"InChIString":"FMGSKLZLMKYGDP-USOAJAOKSA-N"
},
"annotation":{
"kegg.compound":"C01227",
"pubchem.compound":"5881"
}
},
{
"id":"dheas_c",
"name":"Dehydroepiandrosterone sulfate",
"compartment":"c",
"charge":-1,
"formula":"C19H27O5S",
"notes":{
"InChIString":"CZWCKYRVOZZJNM-UHFFFAOYSA-M"
},
"annotation":{
"kegg.compound":"C04555",
"pubchem.compound":"12594"
}
},
{
"id":"dhf_c",
"name":"Dihydrofolate",
"compartment":"c",
"charge":-2,
"formula":"C19H19N7O6",
"notes":{
"InChIString":"OZRNSSUDZOLUSN-LBPRGKRZSA-L"
},
"annotation":{
"kegg.compound":"C00415",
"pubchem.compound":"98792"
}
},
{
"id":"dhlam_c",
"name":"Dihydrolipoamide",
"compartment":"c",
"charge":0,
"formula":"C8H17NOS2",
"notes":{
"InChIString":"VLYUGYAKYZETRF-SSDOTTSWSA-N"
},
"annotation":{
"kegg.compound":"C00579",
"pubchem.compound":"663"
}
},
{
"id":"dhlpro_c",
"name":"Dihydrolipolprotein",
"compartment":"c",
"charge":0,
"formula":"CH3RS2",
"annotation":{
"kegg.compound":"C02972"
}
},
{
"id":"dhna_c",
"name":"1-4-Dihydroxy-2-naphthoate",
"compartment":"c",
"charge":-1,
"formula":"C11H7O4",
"notes":{
"InChIString":"VOJUXHHACRXLTD-UHFFFAOYSA-M"
},
"annotation":{
"kegg.compound":"C03657",
"pubchem.compound":"671"
}
},
{
"id":"dhnpt_c",
"name":"Dihydroneopterin",
"compartment":"c",
"charge":0,
"formula":"C9H13N5O4",
"notes":{
"InChIString":"YQIFAMYNGGOTFB-XINAWCOVSA-N"
},
"annotation":{
"kegg.compound":"C04874",
"pubchem.compound":"65074"
}
},
{
"id":"dhocholoylcoa_c",
"name":"3alpha,7alpha-Dihydroxy-5beta-24-oxocholestanoyl-CoA",
"compartment":"c",
"charge":-4,
"formula":"C48H75N7O20P3S",
"notes":{
"InChIString":"QWTJBRPOHKIMDT-MVFHLHSISA-J",
"PubChemID":"440676\u00a05118587\u00a011815701"
},
"annotation":{
"kegg.compound":"C05449"
}
},
{
"id":"dhor_S_c",
"name":"S-Dihydroorotate",
"compartment":"c",
"charge":-1,
"formula":"C5H5N2O4",
"notes":{
"InChIString":"UFIVEPVSAGBUSI-REOHCLBHSA-M"
},
"annotation":{
"kegg.compound":"C00337",
"pubchem.compound":"439216"
}
},
{
"id":"dhpppn_c",
"name":"3-(2,3-Dihydroxyphenyl)propanoate",
"compartment":"c",
"charge":-1,
"formula":"C9H9O4"
},
{
"id":"dhpt_c",
"name":"Dihydropteroate",
"compartment":"c",
"charge":-1,
"formula":"C14H13N6O3",
"notes":{
"InChIString":"WBFYVDCHGVNRBH-UHFFFAOYSA-M"
},
"annotation":{
"kegg.compound":"C00921",
"pubchem.compound":"170"
}
},
{
"id":"dhptd_c",
"name":"4-5-dihydroxy-2-3-pentanedione",
"compartment":"c",
"charge":0,
"formula":"C5H8O4",
"notes":{
"InChIString":"UYTRITJAZOPLCZ-BYPYZUCNSA-N"
}
},
{
"id":"dhsq_c",
"name":"Dehydrosqualene",
"compartment":"c",
"charge":0,
"formula":"C30H48",
"notes":{
"InChIString":"NXJJBCPAGHGVJC-LIKFLUFESA-N"
},
"annotation":{
"kegg.compound":"C16144",
"pubchem.compound":"14019219"
}
},
{
"id":"dhurcan_c",
"name":"Dihydrourocanate",
"compartment":"c",
"charge":0,
"formula":"C6H8N2O2",
"annotation":{
"kegg.compound":"C20522"
}
},
{
"id":"diact_c",
"name":"Diacetyl",
"compartment":"c",
"charge":0,
"formula":"C4H6O2",
"notes":{
"InChIString":"QSJXEFYPDANLFS-UHFFFAOYSA-N"
},
"annotation":{
"kegg.compound":"C00741",
"pubchem.compound":"650"
}
},
{
"id":"diact_e",
"name":"Diacetyl",
"compartment":"c",
"charge":0,
"formula":"C4H6O2",
"notes":{
"InChIString":"QSJXEFYPDANLFS-UHFFFAOYSA-N"
},
"annotation":{
"kegg.compound":"C00741",
"pubchem.compound":"650"
}
},
{
"id":"diamoxopyr_c",
"name":"2,5-Diamino-6-(5'-triphosphoryl-3',4'-trihydroxy-2'-oxopentyl)- amino-4-oxopyrimidine",
"compartment":"c",
"charge":-4,
"formula":"C9H15N5O14P3",
"notes":{
"InChIString":"ZJYBJXKSWQPKFW-UHFFFAOYSA-K"
},
"annotation":{
"kegg.compound":"C06148",
"pubchem.compound":"440923"
}
},
{
"id":"dianethal_c",
"name":"Dianteisoheptadecanoylphosphatidylethanolamine",
"compartment":"c",
"charge":0,
"formula":"C39H78NO8P"
},
{
"id":"dianphaser_c",
"name":"Dianteisoheptadecanoylphosphatidylserine",
"compartment":"c",
"charge":-2,
"formula":"C40H76NO10P"
},
{
"id":"diasprm_c",
"name":"N1 N12 Diacetylspermine C14H32N4O2",
"compartment":"c",
"charge":2,
"formula":"C14H32N4O2"
},
{
"id":"digalside_hs_c",
"name":"Digalactosylceramide",
"compartment":"c",
"charge":0,
"formula":"C31H56NO13R",
"annotation":{
"kegg.compound":"C06126"
}
},
{
"id":"digludstgl_c",
"name":"Diglucosyl-1,2 distearoylglycerol",
"compartment":"c",
"charge":0,
"formula":"C51H96O15"
},
{
"id":"dihedpetm_c",
"name":"Diisoheptadecanoylphosphatidylethanolamine",
"compartment":"c",
"charge":0,
"formula":"C39H78NO8P"
},
{
"id":"dihedpg_c",
"name":"Diisoheptadecanoylphosphatidylglycerol",
"compartment":"c",
"charge":-1,
"formula":"C40H78O10P"
},
{
"id":"dihedpgp_c",
"name":"Diisoheptadecanoylphosphatidylglycerophosphate",
"compartment":"c",
"charge":-2,
"formula":"C40H78O13P2"
},
{
"id":"dihedpser_c",
"name":"Diisoheptadecanoylphosphatidylserine",
"compartment":"c",
"charge":-2,
"formula":"C40H76NO10P"
},
{
"id":"dihxdpetm_c",
"name":"Diisohexadecanoylphosphatidylethanolamine",
"compartment":"c",
"charge":0,
"formula":"C37H74NO8P"
},
{
"id":"dihxdpgp_c",
"name":"Diisohexadecanoylphosphatidylglycerophosphate",
"compartment":"c",
"charge":-2,
"formula":"C38H74O13P2"
},
{
"id":"dihxdpser_c",
"name":"Diisohexadecanoylphosphatidylserine",
"compartment":"c",
"charge":-2,
"formula":"C38H72NO10P"
},
{
"id":"diihexpglyc_c",
"name":"Diisohexadecanoylphosphatidylglycerol",
"compartment":"c",
"charge":-1,
"formula":"C38H74O10P"
},
{
"id":"diipdpgly_c",
"name":"Diisopentadecanoylphosphatidylglycerol",
"compartment":"c",
"charge":-1,
"formula":"C36H70O10P"
},
{
"id":"diitpgly_c",
"name":"Diisotetradecanoylphosphatidylglycerol",
"compartment":"c",
"charge":-1,
"formula":"C34H66O10P"
},
{
"id":"dimp_c",
"name":"dIMP",
"compartment":"c",
"charge":-1,
"formula":"C10H12N4O7P",
"notes":{
"ChEBIID":"CHEBI:19250, CHEBI:28806, CHEBI:41998, CHEBI:43315, CHEBI:43377, CHEBI:43384, CHEBI:43389, CHEBI:44500, CHEBI:61194, CHEBI:837"
},
"annotation":{
"kegg.compound":"C06196"
}
},
{
"id":"din_c",
"name":"Deoxyinosine",
"compartment":"c",
"charge":0,
"formula":"C10H12N4O4",
"notes":{
"InChIString":"VGONTNSXDCQUGY-RRKCRQDMSA-N"
},
"annotation":{
"kegg.compound":"C05512",
"pubchem.compound":"65058"
}
},
{
"id":"din_e",
"name":"Deoxyinosine",
"compartment":"c",
"charge":0,
"formula":"C10H12N4O4",
"notes":{
"InChIString":"VGONTNSXDCQUGY-RRKCRQDMSA-N"
},
"annotation":{
"kegg.compound":"C05512",
"pubchem.compound":"65058"
}
},
{
"id":"dipedpetm_c",
"name":"Diisopentadecanoylphosphatidylethanolamine",
"compartment":"c",
"charge":0,
"formula":"C35H70NO8P"
},
{
"id":"dipedpgp_c",
"name":"Diisopentadecanoylphosphatidylglycerophosphate",
"compartment":"c",
"charge":-2,
"formula":"C36H70O13P2"
},
{
"id":"dipedpser_c",
"name":"Diisopentadecanoylphosphatidylserine",
"compartment":"c",
"charge":-2,
"formula":"C36H68NO10P"
},
{
"id":"ditedpetm_c",
"name":"Diisotetradecanoylphosphatidylethanolamine",
"compartment":"c",
"charge":0,
"formula":"C33H66NO8P"
},
{
"id":"ditedpgp_c",
"name":"Diisotetradecanoylphosphatidylglycerophosphate",
"compartment":"c",
"charge":-2,
"formula":"C34H66O13P2"
},
{
"id":"ditedpser_c",
"name":"Diisotetradecanoylphosphatidylserine",
"compartment":"c",
"charge":-2,
"formula":"C34H64NO10P"
},
{
"id":"ditp_c",
"name":"UDP-N-acetylmuramoyl-L-alanyl-D-gamma-glutamyl-meso-2,6-diaminopimelate",
"compartment":"c",
"charge":-4,
"formula":"C35H51N7O26P2"
},
{
"id":"dkdi_c",
"name":"DKDI (D-2,3-Diketo 4-deoxy-epi-inositol)",
"compartment":"c",
"charge":0,
"formula":"C6H8O5",
"notes":{
"InChIString":"SHFQRUVRUBHHRE-CJPQEGFPSA-N",
"PubChemID":"344\u00a0440285"
},
"annotation":{
"kegg.compound":"C04287"
}
},
{
"id":"dma_c",
"name":"(CH3)2NH",
"compartment":"c",
"charge":1,
"formula":"C2H8N",
"notes":{
"InChIString":"ROSDSFDQCJNGOL-UHFFFAOYSA-O"
},
"annotation":{
"kegg.compound":"C00543",
"pubchem.compound":"674"
}
},
{
"id":"dmarg_c",
"name":"NG,NG-Dimethyl-L-arginine",
"compartment":"c",
"charge":1,
"formula":"C8H19N4O2",
"notes":{
"InChIString":"YDGMGEXADBMOMJ-LURJTMIESA-O"
},
"annotation":{
"kegg.compound":"C03626",
"pubchem.compound":"123831"
}
},
{
"id":"dmbzid_c",
"name":"Dimethylbenzimidazole",
"compartment":"c",
"charge":0,
"formula":"C9H10N2",
"notes":{
"InChIString":"LJUQGASMPRMWIW-UHFFFAOYSA-N"
},
"annotation":{
"kegg.compound":"C03114",
"pubchem.compound":"675"
}
},
{
"id":"dmlz_c",
"name":"6-7-Dimethyl-8--1-D-ribityllumazine",
"compartment":"c",
"charge":-1,
"formula":"C13H17N4O6",
"notes":{
"InChIString":"SXDXRJZUAJBNFL-XKSSXDPKSA-M"
},
"annotation":{
"kegg.compound":"C04332",
"pubchem.compound":"672"
}
},
{
"id":"dmpp_c",
"name":"DMAPP",
"compartment":"c",
"charge":-3,
"formula":"C5H10O7P2",
"notes":{
"InChIString":"CBIDRCWHNCKSTO-UHFFFAOYSA-L"
},
"annotation":{
"kegg.compound":"C00235",
"pubchem.compound":"647"
}
},
{
"id":"dnad_c",
"name":"Deamido-NAD",
"compartment":"c",
"charge":-2,
"formula":"C21H24N6O15P2",
"notes":{
"InChIString":"SENPVEZBRZQVST-HISDBWNOSA-L"
},
"annotation":{
"kegg.compound":"C00857",
"pubchem.compound":"165491"
}
},
{
"id":"dntp_c",
"name":"DNTP",
"compartment":"c",
"charge":0,
"formula":"C10H14NO5PS",
"notes":{
"InChIString":"LCCNCVORNKJIRZ-UHFFFAOYSA-N"
},
"annotation":{
"kegg.compound":"C06604",
"pubchem.compound":"991"
}
},
{
"id":"docohex_c",
"name":"Docosahexaenoic acid",
"compartment":"c",
"charge":-1,
"formula":"C22H31O2",
"notes":{
"InChIString":"MBMBGCFOFBJSGT-SFGLVEFQSA-M"
},
"annotation":{
"kegg.compound":"C06429",
"pubchem.compound":"445580"
}
},
{
"id":"dopa_e",
"name":"Dopamine",
"compartment":"c",
"charge":1,
"formula":"C8H12NO2",
"notes":{
"InChIString":"VYFYYTLLBUKUHU-UHFFFAOYSA-O"
},
"annotation":{
"kegg.compound":"C03758",
"pubchem.compound":"681"
}
},
{
"id":"doxif_c",
"name":"Doxifluridine",
"compartment":"c",
"charge":0,
"formula":"C9H11FN2O5",
"notes":{
"InChIString":"ZWAOHEXOSAUJHY-ZIYNGMLESA-N"
},
"annotation":{
"kegg.compound":"C12739",
"pubchem.compound":"18343"
}
},
{
"id":"dpcoa_c",
"name":"Dephospho-CoA",
"compartment":"c",
"charge":-2,
"formula":"C21H33N7O13P2S",
"notes":{
"InChIString":"KDTSHFARGAKYJN-IBOSZNHHSA-L"
},
"annotation":{
"kegg.compound":"C00882",
"pubchem.compound":"439335"
}
},
{
"id":"dpcoa_e",
"name":"Dephospho-CoA",
"compartment":"c",
"charge":-2,
"formula":"C21H33N7O13P2S",
"notes":{
"InChIString":"KDTSHFARGAKYJN-IBOSZNHHSA-L"
},
"annotation":{
"kegg.compound":"C00882",
"pubchem.compound":"439335"
}
},
{
"id":"drib_c",
"name":"Thyminose",
"compartment":"c",
"charge":0,
"formula":"C5H10O4",
"notes":{
"InChIString":"ASJSAQIRZKANQN-UHFFFAOYSA-N"
},
"annotation":{
"kegg.compound":"C01801",
"pubchem.compound":"439576"
}
},
{
"id":"drib_e",
"name":"Thyminose",
"compartment":"c",
"charge":0,
"formula":"C5H10O4",
"notes":{
"InChIString":"ASJSAQIRZKANQN-UHFFFAOYSA-N"
},
"annotation":{
"kegg.compound":"C01801",
"pubchem.compound":"439576"
}
},
{
"id":"dscl_c",
"name":"Precorrin 2",
"compartment":"c",
"charge":-7,
"formula":"C42H41N4O16",
"notes":{
"InChIString":"OQIIYZQTTMKFAU-ZNLOQLQNSA-G"
},
"annotation":{
"kegg.compound":"C02463",
"pubchem.compound":"5280516"
}
},
{
"id":"dtdp4d6dg_c",
"name":"dTDP-4-oxo-6-deoxy-D-glucose",
"compartment":"c",
"charge":-2,
"formula":"C16H22N2O15P2",
"notes":{
"InChIString":"PSXWNITXWWECNY-UCBTUHGZSA-L"
},
"annotation":{
"kegg.compound":"C11907",
"pubchem.compound":"443496"
}
},
{
"id":"dtdp4d6dm_c",
"name":"dTDP-4-oxo-L-rhamnose",
"compartment":"c",
"charge":-2,
"formula":"C16H22N2O15P2",
"notes":{
"InChIString":"PSXWNITXWWECNY-LPVGZGSHSA-L"
},
"annotation":{
"kegg.compound":"C00688",
"pubchem.compound":"443211"
}
},
{
"id":"dtdp4dman_c",
"name":"dTDP-4-oxo-2,6-dideoxy-L-mannose",
"compartment":"c",
"charge":-2,
"formula":"C16H22N2O14P2",
"notes":{
"InChIString":"AONILRCSLAIOQE-DVWMECQTSA-L",
"PubChemID":"441100\u00a0441101\u00a0443508\u00a0443512\u00a0443513\u00a05120468\u00a024892774"
},
"annotation":{
"kegg.compound":"C11927"
}
},
{
"id":"dtdp4odglc_c",
"name":"dTDP-4-oxo-2,6-dideoxy-D-glucose",
"compartment":"c",
"charge":-2,
"formula":"C16H22N2O14P2",
"notes":{
"InChIString":"AONILRCSLAIOQE-LREJFELKSA-L"
},
"annotation":{
"kegg.compound":"C11922",
"pubchem.compound":"443508"
}
},
{
"id":"dtdp_c",
"name":"dTDP",
"compartment":"c",
"charge":-3,
"formula":"C10H14N2O11P2",
"notes":{
"InChIString":"UJLXYODCHAELLY-XLPZGREQSA-L"
},
"annotation":{
"kegg.compound":"C00363",
"pubchem.compound":"164628"
}
},
{
"id":"dtdpgal_c",
"name":"Dtdp-galactose",
"compartment":"c",
"charge":-2,
"formula":"C16H26N2O16P2"
},
{
"id":"dtdpglu_c",
"name":"dTDPglucose",
"compartment":"c",
"charge":-2,
"formula":"C16H24N2O16P2",
"notes":{
"InChIString":"YSYKRGRSMLTJNL-URARBOGNSA-L"
},
"annotation":{
"kegg.compound":"C00842",
"pubchem.compound":"439324"
}
},
{
"id":"dtdprmn_c",
"name":"dTDP-rhamnose",
"compartment":"c",
"charge":-2,
"formula":"C16H24N2O15P2",
"notes":{
"InChIString":"ZOSQFDVXNQFKBY-CGAXJHMRSA-L"
},
"annotation":{
"kegg.compound":"C03319",
"pubchem.compound":"121966"
}
},
{
"id":"dtmp_c",
"name":"dTMP",
"compartment":"c",
"charge":-2,
"formula":"C10H13N2O8P",
"notes":{
"InChIString":"GYOZYWVXFNDGLU-XLPZGREQSA-L"
},
"annotation":{
"kegg.compound":"C00364",
"pubchem.compound":"9700"
}
},
{
"id":"dttp_c",
"name":"TTP",
"compartment":"c",
"charge":-4,
"formula":"C10H14N2O14P3",
"notes":{
"InChIString":"NHVNXKFIZYSCEB-XLPZGREQSA-K"
},
"annotation":{
"kegg.compound":"C00459",
"pubchem.compound":"64968"
}
},
{
"id":"dudp_c",
"name":"dUDP",
"compartment":"c",
"charge":-3,
"formula":"C9H12N2O11P2",
"notes":{
"InChIString":"QHWZTVCCBMIIKE-SHYZEUOFSA-L"
},
"annotation":{
"kegg.compound":"C01346",
"pubchem.compound":"145729"
}
},
{
"id":"dump_c",
"name":"dUMP",
"compartment":"c",
"charge":-2,
"formula":"C9H11N2O8P",
"notes":{
"InChIString":"JSRLJPSBLDHEIO-SHYZEUOFSA-L"
},
"annotation":{
"kegg.compound":"C00365",
"pubchem.compound":"65063"
}
},
{
"id":"duri_c",
"name":"Deoxyuridine",
"compartment":"c",
"charge":0,
"formula":"C9H12N2O5",
"notes":{
"InChIString":"MXHRCPNRJAMMIM-SHYZEUOFSA-N"
},
"annotation":{
"kegg.compound":"C00526",
"pubchem.compound":"13712"
}
},
{
"id":"dutp_c",
"name":"dUTP",
"compartment":"c",
"charge":-4,
"formula":"C9H12N2O14P3",
"notes":{
"InChIString":"AHCYMLUZIRLXAA-SHYZEUOFSA-K"
},
"annotation":{
"kegg.compound":"C00460",
"pubchem.compound":"65070"
}
},
{
"id":"dxyl5p_c",
"name":"1-deoxy-D-xylulose5-phosphate",
"compartment":"c",
"charge":-2,
"formula":"C5H9O7P",
"notes":{
"InChIString":"AJPADPZSRRUGHI-RFZPGFLSSA-L"
},
"annotation":{
"kegg.compound":"C11437",
"pubchem.compound":"443201"
}
},
{
"id":"e4p_c",
"name":"D-Erythrose4-phosphate",
"compartment":"c",
"charge":-2,
"formula":"C4H7O7P",
"notes":{
"InChIString":"NGHMDNPXVRFFGS-IUYQGCFVSA-L"
},
"annotation":{
"kegg.compound":"C00279",
"pubchem.compound":"697"
}
},
{
"id":"egme_c",
"name":"Ecgonine methyl ester",
"compartment":"c",
"charge":0,
"formula":"C10H17NO3"
},
{
"id":"eig3p_c",
"name":"D-erythro-imidazol-glycerol-phosphate",
"compartment":"c",
"charge":-2,
"formula":"C6H9N2O6P",
"notes":{
"InChIString":"HFYBTHCYPKEDQQ-RITPCOANSA-L"
},
"annotation":{
"kegg.compound":"C04666",
"pubchem.compound":"440431"
}
},
{
"id":"eitetcoa_c",
"name":"Arachidonyl-CoA",
"compartment":"c",
"charge":-4,
"formula":"C41H63N7O17P3S",
"notes":{
"InChIString":"JDEPVTUUCBFJIW-YQVDHACTSA-J"
},
"annotation":{
"kegg.compound":"C02249",
"pubchem.compound":"5280503"
}
},
{
"id":"epcap_c",
"name":"epsilon-Caprolactam",
"compartment":"c",
"charge":0,
"formula":"C6H11NO",
"notes":{
"InChIString":"JBKVHLHDHHXQEQ-UHFFFAOYSA-N"
},
"annotation":{
"kegg.compound":"C06593",
"pubchem.compound":"7768"
}
},
{
"id":"epm_c",
"name":"Epimelibiose",
"compartment":"c",
"charge":0,
"formula":"C12H22O11",
"notes":{
"InChIString":"DLRVVLDZNNYCBX-NNDSTVLFSA-N"
},
"annotation":{
"kegg.compound":"C05400",
"pubchem.compound":"440656"
}
},
{
"id":"epquetrna_c",
"name":"Epoxyqueuosine34 in tRNA",
"compartment":"c",
"charge":0,
"formula":"C9H9N4O5R"
},
{
"id":"etha_c",
"name":"Aminoethanol",
"compartment":"c",
"charge":1,
"formula":"C2H8NO",
"notes":{
"InChIString":"HZAXFHJVJLSVMW-UHFFFAOYSA-O"
},
"annotation":{
"kegg.compound":"C00189",
"pubchem.compound":"700"
}
},
{
"id":"etha_e",
"name":"Aminoethanol",
"compartment":"c",
"charge":1,
"formula":"C2H8NO",
"notes":{
"InChIString":"HZAXFHJVJLSVMW-UHFFFAOYSA-O"
},
"annotation":{
"kegg.compound":"C00189",
"pubchem.compound":"700"
}
},
{
"id":"ethso3_e",
"name":"ethanesulfonate",
"compartment":"c",
"charge":-1,
"formula":"C2H5O3S",
"notes":{
"InChIString":"CCIVGXIOQKPBKL-UHFFFAOYSA-M"
}
},
{
"id":"etoh_c",
"name":"Ethanol",
"compartment":"c",
"charge":0,
"formula":"C2H6O",
"notes":{
"InChIString":"LFQSCWFLJHTTHZ-UHFFFAOYSA-N"
},
"annotation":{
"kegg.compound":"C00469",
"pubchem.compound":"702"
}
},
{
"id":"etoh_e",
"name":"Ethanol",
"compartment":"c",
"charge":0,
"formula":"C2H6O",
"notes":{
"InChIString":"LFQSCWFLJHTTHZ-UHFFFAOYSA-N"
},
"annotation":{
"kegg.compound":"C00469",
"pubchem.compound":"702"
}
},
{
"id":"f1p_c",
"name":"D-fructose-1-phosphate",
"compartment":"c",
"charge":-2,
"formula":"C6H11O9P",
"notes":{
"InChIString":"RHKKZBWRNHGJEZ-ARQDHWQXSA-L"
},
"annotation":{
"kegg.compound":"C01094",
"pubchem.compound":"439394"
}
},
{
"id":"f26bp_c",
"name":"D-Fructose 2,6-bisphosphate",
"compartment":"c",
"charge":-4,
"formula":"C6H12O12P2",
"notes":{
"InChIString":"YXWOAJXNVLXPMU-ZXXMMSQZSA-J"
},
"annotation":{
"kegg.compound":"C00665",
"pubchem.compound":"105021"
}
},
{
"id":"f6p_c",
"name":"D-fructose-6-phosphate",
"compartment":"c",
"charge":-2,
"formula":"C6H11O9P",
"notes":{
"InChIString":"BGWGXPAPYGQALX-ARQDHWQXSA-L"
},
"annotation":{
"kegg.compound":"C00085",
"pubchem.compound":"439160"
}
},
{
"id":"f_c",
"name":"Fluoride",
"compartment":"c",
"charge":-1,
"formula":"F"
},
{
"id":"f_e",
"name":"Fluoride",
"compartment":"c",
"charge":-1,
"formula":"F"
},
{
"id":"fa11_c",
"name":"fa11",
"compartment":"c",
"charge":-1,
"formula":"C17H33O2"
},
{
"id":"fa11coa_c",
"name":"fa11coa",
"compartment":"c",
"charge":-4,
"formula":"C38H65N7O17P3S"
},
{
"id":"fa12_c",
"name":"fa12",
"compartment":"c",
"charge":-1,
"formula":"C17H33O2"
},
{
"id":"fa12coa_c",
"name":"fa12coa",
"compartment":"c",
"charge":-4,
"formula":"C38H65N7O17P3S"
},
{
"id":"fa1_c",
"name":"fa1",
"compartment":"c",
"charge":-1,
"formula":"C14H27O2"
},
{
"id":"fa1coa_c",
"name":"fa1coa",
"compartment":"c",
"charge":-4,
"formula":"C35H59N7O17P3S"
},
{
"id":"fa3_c",
"name":"fa3",
"compartment":"c",
"charge":-1,
"formula":"C15H29O2"
},
{
"id":"fa3coa_c",
"name":"fa3coa",
"compartment":"c",
"charge":-4,
"formula":"C36H61N7O17P3S"
},
{
"id":"fa4_c",
"name":"fa4",
"compartment":"c",
"charge":-1,
"formula":"C15H29O2"
},
{
"id":"fa4coa_c",
"name":"fa4coa",
"compartment":"c",
"charge":-4,
"formula":"C36H61N7O17P3S"
},
{
"id":"fa6_c",
"name":"fa6",
"compartment":"c",
"charge":-1,
"formula":"C16H31O2"
},
{
"id":"fa6coa_c",
"name":"fa6coa",
"compartment":"c",
"charge":-4,
"formula":"C37H63N7O17P3S"
},
{
"id":"fad_c",
"name":"FAD",
"compartment":"c",
"charge":-3,
"formula":"C27H30N9O15P2",
"notes":{
"InChIString":"IMGVNJNCCGXBHD-UYBVJOGSSA-K"
},
"annotation":{
"kegg.compound":"C00016",
"pubchem.compound":"643975"
}
},
{
"id":"fadh2_c",
"name":"FADH2",
"compartment":"c",
"charge":-2,
"formula":"C27H33N9O15P2",
"notes":{
"InChIString":"YPZRHBJKEMOYQH-UYBVJOGSSA-L"
},
"annotation":{
"kegg.compound":"C01352",
"pubchem.compound":"439491"
}
},
{
"id":"fald_c",
"name":"Formaldehyde",
"compartment":"c",
"charge":0,
"formula":"CH2O",
"notes":{
"InChIString":"WSFSSNUMVMOOMR-UHFFFAOYSA-N"
},
"annotation":{
"kegg.compound":"C00067",
"pubchem.compound":"712"
}
},
{
"id":"fc1p_c",
"name":"L-Fuculose 1-phosphate",
"compartment":"c",
"charge":-2,
"formula":"C6H11O8P"
},
{
"id":"fcl_L_c",
"name":"L-Fuculose",
"compartment":"c",
"charge":0,
"formula":"C6H12O5",
"notes":{
"InChIString":"QZNPNKJXABGCRC-LFRDXLMFSA-N"
},
"annotation":{
"kegg.compound":"C01721",
"pubchem.compound":"6857362"
}
},
{
"id":"fdxox_c",
"name":"Oxidizedferredoxin",
"compartment":"c",
"charge":6,
"formula":"Fe2R4S6",
"annotation":{
"kegg.compound":"C00139"
}
},
{
"id":"fdxrd_c",
"name":"Reducedferredoxin",
"compartment":"c",
"charge":4,
"formula":"Fe2R4S6",
"annotation":{
"kegg.compound":"C00138"
}
},
{
"id":"fe2_c",
"name":"Fe2+ mitochondria",
"compartment":"c",
"charge":2,
"formula":"Fe"
},
{
"id":"fe2_e",
"name":"Fe2+ mitochondria",
"compartment":"c",
"charge":2,
"formula":"Fe"
},
{
"id":"fe3_c",
"name":"fe3",
"compartment":"c",
"charge":3,
"formula":"Fe",
"notes":{
"InChIString":"VTLYFUHAOXGGBS-UHFFFAOYSA-N"
},
"annotation":{
"kegg.compound":"C14819",
"pubchem.compound":"29936"
}
},
{
"id":"fe3_e",
"name":"fe3",
"compartment":"c",
"charge":3,
"formula":"Fe",
"notes":{
"InChIString":"VTLYFUHAOXGGBS-UHFFFAOYSA-N"
},
"annotation":{
"kegg.compound":"C14819",
"pubchem.compound":"29936"
}
},
{
"id":"fe_c",
"name":"Fe2+",
"compartment":"c",
"charge":2,
"formula":"Fe",
"notes":{
"InChIString":"XEEYBQQBJWHFJM-UHFFFAOYSA-N"
},
"annotation":{
"kegg.compound":"C00023",
"pubchem.compound":"23925"
}
},
{
"id":"fecost_c",
"name":"Fecosterol",
"compartment":"c",
"charge":0,
"formula":"C28H46O",
"notes":{
"InChIString":"SLQKYSPHBZMASJ-QKPORZECSA-N"
},
"annotation":{
"kegg.compound":"C04525",
"pubchem.compound":"440371"
}
},
{
"id":"fecrm_c",
"name":"Ferrichrome",
"compartment":"c",
"charge":0,
"formula":"C27H42FeN9O12",
"notes":{
"InChIString":"GGUNGDGGXMHBMJ-OCIDDWSYSA-N",
"PubChemID":"5254052\u00a05462307"
},
"annotation":{
"kegg.compound":"C06228"
}
},
{
"id":"fecrm_e",
"name":"Ferrichrome",
"compartment":"c",
"charge":0,
"formula":"C27H42FeN9O12",
"notes":{
"InChIString":"GGUNGDGGXMHBMJ-OCIDDWSYSA-N",
"PubChemID":"5254052\u00a05462307"
},
"annotation":{
"kegg.compound":"C06228"
}
},
{
"id":"fecrm_un_c",
"name":"Ferrichrome minus Fe(III)",
"compartment":"c",
"charge":-3,
"formula":"C27H42N9O12",
"notes":{
"InChIString":"ZZDYFKJSJLUQON-UFYCRDLUSA-N"
}
},
{
"id":"feoxam_c",
"name":"Ferroxamine",
"compartment":"c",
"charge":3,
"formula":"C25H46FeN6O8",
"notes":{
"ChEBIID":"5044",
"InChIString":"QWFYLURKISIKPH-UHFFFAOYSA-O"
},
"annotation":{
"kegg.compound":"C07597",
"pubchem.compound":"9799"
}
},
{
"id":"feoxam_un_c",
"name":"UDP-N-acetylmuramoyl-L-alanyl-D-gamma-glutamyl-meso-2,6-diaminopimelate",
"compartment":"c",
"charge":-4,
"formula":"C35H51N7O26P2"
},
{
"id":"fer_c",
"name":"Ferulate",
"compartment":"c",
"charge":-1,
"formula":"C10H9O4",
"notes":{
"InChIString":"KSEBMYQBYZTDHS-HWKANZROSA-M"
},
"annotation":{
"kegg.compound":"C01494",
"pubchem.compound":"445858"
}
},
{
"id":"fetdhpic_c",
"name":"5-(2'-Formylethyl)-4,6-dihydroxypicolinate",
"compartment":"c",
"charge":-1,
"formula":"C9H8NO5",
"notes":{
"InChIString":"KJVDAGWOPCLJNY-UHFFFAOYSA-M"
},
"annotation":{
"kegg.compound":"C05654",
"pubchem.compound":"440747"
}
},
{
"id":"fgam_c",
"name":"N-Formyl-GAR",
"compartment":"c",
"charge":-2,
"formula":"C8H13N2O9P",
"notes":{
"InChIString":"VDXLUNDMVKSKHO-XVFCMESISA-L"
},
"annotation":{
"kegg.compound":"C04376",
"pubchem.compound":"440313"
}
},
{
"id":"fgly_c",
"name":"Formiminoglycine",
"compartment":"c",
"charge":0,
"formula":"C3H6N2O2",
"notes":{
"InChIString":"LLKCTZRWBHOKFF-UHFFFAOYSA-N"
},
"annotation":{
"kegg.compound":"C02718",
"pubchem.compound":"908"
}
},
{
"id":"ficytC_c",
"name":"Cytochrome c3+",
"compartment":"c",
"charge":3,
"formula":"C42H54FeN8O6S2",
"annotation":{
"kegg.compound":"C00125"
}
},
{
"id":"flava_c",
"name":"Flavaprenin",
"compartment":"c",
"charge":0,
"formula":"C20H20O5",
"notes":{
"InChIString":"LPEPZZAVFJPLNZ-SFHVURJKSA-N"
},
"annotation":{
"kegg.compound":"C18023"
}
},
{
"id":"fmet_c",
"name":"N-Formyl-L-methionine",
"compartment":"c",
"charge":-1,
"formula":"C6H10NO3S",
"notes":{
"ChEBIID":"CHEBI:12506, CHEBI:16552, CHEBI:21714, CHEBI:5153, CHEBI:57809, CHEBI:7279"
},
"annotation":{
"kegg.compound":"C03145"
}
},
{
"id":"fmettrna_c",
"name":"N-Formylmethionyl-tRNA",
"compartment":"c",
"charge":0,
"formula":"C6H9NO2SR",
"notes":{
"ChEBIID":"CHEBI:12510, CHEBI:12597, CHEBI:17119, CHEBI:7283"
},
"annotation":{
"kegg.compound":"C03294"
}
},
{
"id":"fmn_c",
"name":"FMN",
"compartment":"c",
"charge":-3,
"formula":"C17H18N4O9P",
"notes":{
"InChIString":"ANKZYBDXHMZBDK-SCRDCRAPSA-K"
},
"annotation":{
"kegg.compound":"C00061",
"pubchem.compound":"710"
}
},
{
"id":"fmnh2_c",
"name":"Reduced FMN",
"compartment":"c",
"charge":-2,
"formula":"C17H21N4O9P",
"notes":{
"ChEBIID":"CHEBI:13318, CHEBI:133886, CHEBI:15017, CHEBI:16048, CHEBI:21128, CHEBI:42517, CHEBI:57618, CHEBI:8782"
},
"annotation":{
"kegg.compound":"C01847"
}
},
{
"id":"focytC_c",
"name":"Cytochrome c2+",
"compartment":"c",
"charge":2,
"formula":"C42H54FeN8O6S2",
"annotation":{
"kegg.compound":"C00126"
}
},
{
"id":"fol_c",
"name":"Folate",
"compartment":"c",
"charge":-1,
"formula":"C19H17N7O6",
"notes":{
"InChIString":"OVBPIULPVIDEAO-LBPRGKRZSA-L"
},
"annotation":{
"kegg.compound":"C00504",
"pubchem.compound":"6037"
}
},
{
"id":"fol_e",
"name":"Folate",
"compartment":"c",
"charge":-1,
"formula":"C19H17N7O6",
"notes":{
"InChIString":"OVBPIULPVIDEAO-LBPRGKRZSA-L"
},
"annotation":{
"kegg.compound":"C00504",
"pubchem.compound":"6037"
}
},
{
"id":"fopynuc3p_c",
"name":"Formamidopyrimidine nucleoside triphosphate",
"compartment":"c",
"charge":-4,
"formula":"C10H15N5O15P3",
"notes":{
"InChIString":"NDXMRXXKCCKQQV-UUOKFMHZSA-K",
"PubChemID":"440840\u00a05258993"
},
"annotation":{
"kegg.compound":"C05922"
}
},
{
"id":"for_c",
"name":"Formate",
"compartment":"c",
"charge":-1,
"formula":"CHO2",
"notes":{
"InChIString":"BDAGIHXWWSANSR-UHFFFAOYSA-M"
},
"annotation":{
"kegg.compound":"C00058",
"pubchem.compound":"284"
}
},
{
"id":"for_e",
"name":"Formate",
"compartment":"c",
"charge":-1,
"formula":"CHO2",
"notes":{
"InChIString":"BDAGIHXWWSANSR-UHFFFAOYSA-M"
},
"annotation":{
"kegg.compound":"C00058",
"pubchem.compound":"284"
}
},
{
"id":"forcoa_c",
"name":"Formyl-CoA(4-)",
"compartment":"c",
"charge":-4,
"formula":"C22H32N7O17P3S"
},
{
"id":"forglu_c",
"name":"N-Formimino-L-glutamate",
"compartment":"c",
"charge":-1,
"formula":"C6H9N2O4",
"notes":{
"InChIString":"NRXIKWMTVXPVEF-BYPYZUCNSA-M"
},
"annotation":{
"kegg.compound":"C00439",
"pubchem.compound":"439233"
}
},
{
"id":"fpram_c",
"name":"5'-Phosphoribosylformylglycinamidine",
"compartment":"c",
"charge":-1,
"formula":"C8H15N3O8P",
"notes":{
"InChIString":"PMCOGCVKOAOZQM-XVFCMESISA-M"
},
"annotation":{
"kegg.compound":"C04640",
"pubchem.compound":"9552078"
}
},
{
"id":"fprica_c",
"name":"FAICAR",
"compartment":"c",
"charge":-2,
"formula":"C10H13N4O9P",
"notes":{
"InChIString":"ABCOOORLYAOBOZ-KQYNXXCUSA-L"
},
"annotation":{
"kegg.compound":"C04734",
"pubchem.compound":"166760"
}
},
{
"id":"frdp_c",
"name":"Farnesyldiphosphate",
"compartment":"c",
"charge":-3,
"formula":"C15H26O7P2",
"notes":{
"InChIString":"VWFJDQUYCIWHTN-YFVJMOTDSA-L"
},
"annotation":{
"kegg.compound":"C00448",
"pubchem.compound":"445713"
}
},
{
"id":"fru_c",
"name":"D-Fructose",
"compartment":"c",
"charge":0,
"formula":"C6H12O6",
"notes":{
"InChIString":"BJHIKXHVCXFQLS-UYFOZJQFSA-N"
},
"annotation":{
"kegg.compound":"C00095",
"pubchem.compound":"439163"
}
},
{
"id":"fru_e",
"name":"D-Fructose",
"compartment":"c",
"charge":0,
"formula":"C6H12O6",
"notes":{
"InChIString":"BJHIKXHVCXFQLS-UYFOZJQFSA-N"
},
"annotation":{
"kegg.compound":"C00095",
"pubchem.compound":"439163"
}
},
{
"id":"frulys_c",
"name":"Fructoselysine",
"compartment":"c",
"charge":1,
"formula":"C12H25N2O7"
},
{
"id":"frulysp_c",
"name":"Fructoselysine Phosphate",
"compartment":"c",
"charge":-1,
"formula":"C12H24N2O10P"
},
{
"id":"fruur_c",
"name":"D-Fructuronate",
"compartment":"c",
"charge":-1,
"formula":"C6H9O7",
"notes":{
"InChIString":"PTCIWUZVDIQTOW-XDJBDKDSSA-M",
"PubChemID":"439264\u00a0439343\u00a04473292\u00a011084733"
},
"annotation":{
"kegg.compound":"C00905"
}
},
{
"id":"fuc1p_L_c",
"name":"L-Fucose 1-phosphate",
"compartment":"c",
"charge":-2,
"formula":"C6H11O8P",
"notes":{
"InChIString":"PTVXQARCLQPGIR-SXUWKVJYSA-L"
},
"annotation":{
"kegg.compound":"C02985",
"pubchem.compound":"65369"
}
},
{
"id":"fuc_L_c",
"name":"L-Fucose",
"compartment":"c",
"charge":0,
"formula":"C6H12O5",
"notes":{
"InChIString":"SHZGCJCMOBCMKK-DHVFOXMCSA-N"
},
"annotation":{
"kegg.compound":"C01019",
"pubchem.compound":"17106"
}
},
{
"id":"fuc_L_e",
"name":"L-Fucose",
"compartment":"c",
"charge":0,
"formula":"C6H12O5",
"notes":{
"InChIString":"SHZGCJCMOBCMKK-DHVFOXMCSA-N"
},
"annotation":{
"kegg.compound":"C01019",
"pubchem.compound":"17106"
}
},
{
"id":"fum_c",
"name":"Fumarate",
"compartment":"c",
"charge":-2,
"formula":"C4H2O4",
"notes":{
"InChIString":"VZCYOOQTPOCHFL-OWOJBTEDSA-L"
},
"annotation":{
"kegg.compound":"C00122",
"pubchem.compound":"444972"
}
},
{
"id":"fum_e",
"name":"Fumarate",
"compartment":"c",
"charge":-2,
"formula":"C4H2O4",
"notes":{
"InChIString":"VZCYOOQTPOCHFL-OWOJBTEDSA-L"
},
"annotation":{
"kegg.compound":"C00122",
"pubchem.compound":"444972"
}
},
{
"id":"g15lac_c",
"name":"Gluconolactone",
"compartment":"c",
"charge":0,
"formula":"C6H10O6",
"notes":{
"InChIString":"PHOQVHQSTUBQQK-SQOUGZDYSA-N"
},
"annotation":{
"kegg.compound":"C00198",
"pubchem.compound":"7027"
}
},
{
"id":"g16bp_A_c",
"name":"alpha-D-glucose-1,6-biphosphate",
"compartment":"c",
"charge":-4,
"formula":"C6H12O12P2",
"notes":{
"InChIString":"RWHOZGRAXYWRNX-VFUOTHLCSA-J"
},
"annotation":{
"kegg.compound":"C01231",
"pubchem.compound":"82400"
}
},
{
"id":"g1p_c",
"name":"Glucose-1-phosphate",
"compartment":"c",
"charge":-2,
"formula":"C6H11O9P",
"notes":{
"InChIString":"HXXFSFRBOHSIMQ-VFUOTHLCSA-L"
},
"annotation":{
"kegg.compound":"C00103",
"pubchem.compound":"439165"
}
},
{
"id":"g3p_c",
"name":"Glyceraldehyde3-phosphate",
"compartment":"c",
"charge":-2,
"formula":"C3H5O6P",
"notes":{
"InChIString":"LXJXRIRHZLFYRP-VKHMYHEASA-L"
},
"annotation":{
"kegg.compound":"C00118",
"pubchem.compound":"439168"
}
},
{
"id":"g3pc_c",
"name":"Glycerophosphocholine",
"compartment":"c",
"charge":0,
"formula":"C8H20NO6P",
"notes":{
"InChIString":"SUHOQUVVVLNYQR-MRVPVSSYSA-N"
},
"annotation":{
"kegg.compound":"C00670",
"pubchem.compound":"439285"
}
},
{
"id":"g3pe_c",
"name":"Glycerophosphoethanolamine",
"compartment":"c",
"charge":0,
"formula":"C5H14NO6P",
"notes":{
"InChIString":"JZNWSCPGTDBMEW-UHFFFAOYSA-N"
},
"annotation":{
"kegg.compound":"C01233",
"pubchem.compound":"123874"
}
},
{
"id":"g3pg_c",
"name":"Glycerophosphoglycerol",
"compartment":"c",
"charge":-1,
"formula":"C6H14O8P",
"notes":{
"InChIString":"LLCSXHMJULHSJN-UHFFFAOYSA-M"
},
"annotation":{
"kegg.compound":"C03274",
"pubchem.compound":"439964"
}
},
{
"id":"g6p_B_c",
"name":"beta-D-Glucose 6-phosphate",
"compartment":"c",
"charge":-2,
"formula":"C6H11O9P",
"notes":{
"InChIString":"NBSCHQHZLSJFNQ-VFUOTHLCSA-L"
},
"annotation":{
"kegg.compound":"C01172",
"pubchem.compound":"439427"
}
},
{
"id":"g6p_c",
"name":"alpha-D-Hexose 6-phosphate",
"compartment":"c",
"charge":-2,
"formula":"C6H12O9P",
"notes":{
"InChIString":"NBSCHQHZLSJFNQ-IHVYINHVSA-L"
},
"annotation":{
"kegg.compound":"C03735",
"pubchem.compound":"440100"
}
},
{
"id":"ga1_c",
"name":"GA1",
"compartment":"c",
"charge":0,
"formula":"C45H79N2O23R",
"notes":{
"InChIString":"JLJLRLWOEMWYQK-SNTJWBGVSA-M"
},
"annotation":{
"kegg.compound":"C06136"
}
},
{
"id":"ga2_hs_c",
"name":"GA2",
"compartment":"c",
"charge":0,
"formula":"C39H69N2O18R",
"annotation":{
"kegg.compound":"C06135"
}
},
{
"id":"gagicolipa_c",
"name":"galactosyl-glucosyl-inner core oligosaccharide lipid A",
"compartment":"c",
"charge":-11,
"formula":"C157H271N2O84P4",
"notes":{
"InChIString":"XCYFJKYUDKZCQY-RQZVRRRJSA-C"
}
},
{
"id":"gal1p_D_c",
"name":"D-Galactose 1-phosphate",
"compartment":"c",
"charge":-2,
"formula":"C6H11O9P",
"notes":{
"InChIString":"HXXFSFRBOHSIMQ-FPRJBGLDSA-L"
},
"annotation":{
"kegg.compound":"C00446",
"pubchem.compound":"123912"
}
},
{
"id":"gal1p_c",
"name":"L-Galactose 1-phosphate",
"compartment":"c",
"charge":-2,
"formula":"C6H12O9P",
"notes":{
"InChIString":"HXXFSFRBOHSIMQ-SXUWKVJYSA-L"
},
"annotation":{
"kegg.compound":"C15926",
"pubchem.compound":"23724607"
}
},
{
"id":"gal_bD_c",
"name":"beta D-Galactose",
"compartment":"c",
"charge":0,
"formula":"C6H12O6",
"notes":{
"InChIString":"WQZGKKKJIJFFOK-FPRJBGLDSA-N"
},
"annotation":{
"kegg.compound":"C00962",
"pubchem.compound":"439353"
}
},
{
"id":"gal_c",
"name":"Galactose",
"compartment":"c",
"charge":0,
"formula":"C6H12O6",
"notes":{
"InChIString":"WQZGKKKJIJFFOK-SVZMEOIVSA-N"
},
"annotation":{
"kegg.compound":"C00124",
"pubchem.compound":"6036"
}
},
{
"id":"gal_e",
"name":"Galactose",
"compartment":"c",
"charge":0,
"formula":"C6H12O6",
"notes":{
"InChIString":"WQZGKKKJIJFFOK-SVZMEOIVSA-N"
},
"annotation":{
"kegg.compound":"C00124",
"pubchem.compound":"6036"
}
},
{
"id":"galctn_D_c",
"name":"D-Galactonate",
"compartment":"c",
"charge":-1,
"formula":"C6H11O7",
"notes":{
"InChIString":"RGHNJXZEOKUKBD-MGCNEYSASA-M"
},
"annotation":{
"kegg.compound":"C00880",
"pubchem.compound":"604"
}
},
{
"id":"galside_hs_c",
"name":"Galactocerebroside (homo sapiens)",
"compartment":"c",
"charge":0,
"formula":"C24H46NO7RCO"
},
{
"id":"galt1p_c",
"name":"Galactitol 1-phosphate",
"compartment":"c",
"charge":-2,
"formula":"C6H13O9P",
"notes":{
"InChIString":"GACTWZZMVMUKNG-DPYQTVNSSA-L"
},
"annotation":{
"kegg.compound":"C06311",
"pubchem.compound":"440969"
}
},
{
"id":"galt_e",
"name":"Dulcose0",
"compartment":"c",
"charge":0,
"formula":"C6H14O6",
"notes":{
"InChIString":"FBPFZTCFMRRESA-GUCUJZIJSA-N"
},
"annotation":{
"kegg.compound":"C01697",
"pubchem.compound":"453"
}
},
{
"id":"galur1p_c",
"name":"D-Galacturonate 1-phosphate",
"compartment":"c",
"charge":-3,
"formula":"C6H8O10P",
"notes":{
"InChIString":"AIQDYKMWENWVQJ-DTEWXJGMSA-K"
},
"annotation":{
"kegg.compound":"C04037",
"pubchem.compound":"440203"
}
},
{
"id":"galur_c",
"name":"D-Galacturonate",
"compartment":"c",
"charge":-1,
"formula":"C6H9O7",
"notes":{
"InChIString":"IAJILQKETJEXLJ-RSJOWCBRSA-M"
},
"annotation":{
"kegg.compound":"C00333",
"pubchem.compound":"439215"
}
},
{
"id":"galur_e",
"name":"D-Galacturonate",
"compartment":"c",
"charge":-1,
"formula":"C6H9O7",
"notes":{
"InChIString":"IAJILQKETJEXLJ-RSJOWCBRSA-M"
},
"annotation":{
"kegg.compound":"C00333",
"pubchem.compound":"439215"
}
},
{
"id":"gam1p_c",
"name":"D-Glucosamine1-phosphate",
"compartment":"c",
"charge":-1,
"formula":"C6H13NO8P",
"notes":{
"InChIString":"YMJBYRVFGYXULK-QZABAPFNSA-M"
},
"annotation":{
"kegg.compound":"C06156",
"pubchem.compound":"188960"
}
},
{
"id":"gam6p_c",
"name":"D-Glucosamine phosphate",
"compartment":"c",
"charge":-1,
"formula":"C6H13NO8P",
"notes":{
"InChIString":"XHMJOUIAFHJHBW-IVMDWMLBSA-M"
},
"annotation":{
"kegg.compound":"C00352",
"pubchem.compound":"439217"
}
},
{
"id":"gam_e",
"name":"GLUM",
"compartment":"c",
"charge":1,
"formula":"C6H14NO5",
"notes":{
"InChIString":"MSWZFWKMSRAUBD-IVMDWMLBSA-O"
},
"annotation":{
"kegg.compound":"C00329",
"pubchem.compound":"439213"
}
},
{
"id":"gar_c",
"name":"GAR",
"compartment":"c",
"charge":-1,
"formula":"C7H14N2O8P",
"notes":{
"InChIString":"OBQMLSFOUZUIOB-SHUUEZRQSA-M"
},
"annotation":{
"kegg.compound":"C03838",
"pubchem.compound":"440137"
}
},
{
"id":"gcald_c",
"name":"Glycolaldehyde",
"compartment":"c",
"charge":0,
"formula":"C2H4O2",
"notes":{
"InChIString":"WGCNASOHLSPBMP-UHFFFAOYSA-N"
},
"annotation":{
"kegg.compound":"C00266",
"pubchem.compound":"756"
}
},
{
"id":"gcald_e",
"name":"Glycolaldehyde",
"compartment":"c",
"charge":0,
"formula":"C2H4O2",
"notes":{
"InChIString":"WGCNASOHLSPBMP-UHFFFAOYSA-N"
},
"annotation":{
"kegg.compound":"C00266",
"pubchem.compound":"756"
}
},
{
"id":"gchola_c",
"name":"Glycocholate",
"compartment":"c",
"charge":0,
"formula":"C26H42NO6",
"notes":{
"InChIString":"RFDAIACWWDREDC-FRVQLJSFSA-M"
},
"annotation":{
"kegg.compound":"C01921",
"pubchem.compound":"439604"
}
},
{
"id":"gchola_e",
"name":"Glycocholate",
"compartment":"c",
"charge":0,
"formula":"C26H42NO6",
"notes":{
"InChIString":"RFDAIACWWDREDC-FRVQLJSFSA-M"
},
"annotation":{
"kegg.compound":"C01921",
"pubchem.compound":"439604"
}
},
{
"id":"gd1a_hs_c",
"name":"GD1a",
"compartment":"c",
"charge":-2,
"formula":"C67H111N4O39R",
"annotation":{
"kegg.compound":"C04927"
}
},
{
"id":"gd1b_c",
"name":"GD1b",
"compartment":"c",
"charge":-2,
"formula":"C67H111N4O39R",
"annotation":{
"kegg.compound":"C06141"
}
},
{
"id":"gdchola_c",
"name":"Glycochenodeoxycholate",
"compartment":"c",
"charge":0,
"formula":"C26H42NO5",
"notes":{
"InChIString":"GHCZAUBVMUEKKP-GYPHWSFCSA-M"
},
"annotation":{
"kegg.compound":"C05466",
"pubchem.compound":"12544"
}
},
{
"id":"gdp_c",
"name":"GDP",
"compartment":"c",
"charge":-3,
"formula":"C10H13N5O11P2",
"notes":{
"InChIString":"QGWNDRXFNXRZMB-UUOKFMHZSA-L"
},
"annotation":{
"kegg.compound":"C00035",
"pubchem.compound":"8977"
}
},
{
"id":"gdpddman_c",
"name":"GDP-4-dehydro-6-deoxy-D-mannose",
"compartment":"c",
"charge":-2,
"formula":"C16H21N5O15P2"
},
{
"id":"gdpfuc_c",
"name":"GDP-L-fucose",
"compartment":"c",
"charge":-2,
"formula":"C16H23N5O15P2"
},
{
"id":"gdpmann_c",
"name":"GDP-D-mannose",
"compartment":"c",
"charge":-2,
"formula":"C16H23N5O16P2"
},
{
"id":"gdptp_c",
"name":"Guanosine 5'-triphosphate,3'-diphosphate",
"compartment":"c",
"charge":-7,
"formula":"C10H12N5O20P5",
"notes":{
"InChIString":"KCPMACXZAITQAX-UUOKFMHZSA-H"
},
"annotation":{
"kegg.compound":"C04494",
"pubchem.compound":"38166"
}
},
{
"id":"gg4abut_c",
"name":"gamma-Glutamyl-GABA",
"compartment":"c",
"charge":-1,
"formula":"C9H15N2O5",
"notes":{
"InChIString":"MKYPKZSGLSOGLL-LURJTMIESA-M"
},
"annotation":{
"kegg.compound":"C15767",
"pubchem.compound":"23724570"
}
},
{
"id":"ggagicolipa_c",
"name":"glucosyl-galactosyl-glucosyl-inner core oligosaccharide lipid A",
"compartment":"c",
"charge":-11,
"formula":"C163H281N2O89P4",
"notes":{
"InChIString":"WLEFLXRCTUWFSD-CCRRCLIHSA-C"
}
},
{
"id":"ggdp_c",
"name":"Geranylgeranyl diphosphate",
"compartment":"c",
"charge":-3,
"formula":"C20H34O7P2",
"notes":{
"InChIString":"OINNEUNVOZHBOX-QIRCYJPOSA-L"
},
"annotation":{
"kegg.compound":"C00353",
"pubchem.compound":"447277"
}
},
{
"id":"gggagicolipa_c",
"name":"glucosyl-glucosyl-galactosyl-glucosyl-inner core oligosaccharide lipid A",
"compartment":"c",
"charge":-11,
"formula":"C169H291N2O94P4",
"notes":{
"InChIString":"DJHBKVISRABJNG-HEIPHTFDSA-C"
}
},
{
"id":"ggl_c",
"name":"Galactosylglycerol",
"compartment":"c",
"charge":0,
"formula":"C9H18O8",
"notes":{
"InChIString":"NHJUPBDCSOGIKX-VGPGGAHRSA-N"
},
"annotation":{
"kegg.compound":"C05401",
"pubchem.compound":"656504"
}
},
{
"id":"gicolipa_c",
"name":"glucosyl-inner core oligosaccharide lipid A",
"compartment":"c",
"charge":-11,
"formula":"C151H261N2O79P4",
"notes":{
"InChIString":"JIYBFSMTJJSDHN-XHEUBBKESA-C"
}
},
{
"id":"glc_D_B_c",
"name":"beta-D-Glucose",
"compartment":"c",
"charge":0,
"formula":"C6H12O6",
"notes":{
"InChIString":"WQZGKKKJIJFFOK-VFUOTHLCSA-N"
},
"annotation":{
"kegg.compound":"C00221",
"pubchem.compound":"64689"
}
},
{
"id":"glc_D_c",
"name":"D-Glucose",
"compartment":"c",
"charge":0,
"formula":"C6H12O6",
"notes":{
"InChIString":"WQZGKKKJIJFFOK-DVKNGEFBSA-N"
},
"annotation":{
"kegg.compound":"C00031",
"pubchem.compound":"5793"
}
},
{
"id":"glc_D_e",
"name":"D-Glucose",
"compartment":"c",
"charge":0,
"formula":"C6H12O6",
"notes":{
"InChIString":"WQZGKKKJIJFFOK-DVKNGEFBSA-N"
},
"annotation":{
"kegg.compound":"C00031",
"pubchem.compound":"5793"
}
},
{
"id":"glcn_c",
"name":"D-Gluconate",
"compartment":"c",
"charge":-1,
"formula":"C6H11O7",
"notes":{
"InChIString":"RGHNJXZEOKUKBD-SQOUGZDYSA-M"
},
"annotation":{
"kegg.compound":"C00257",
"pubchem.compound":"604"
}
},
{
"id":"glcn_e",
"name":"D-Gluconate",
"compartment":"c",
"charge":-1,
"formula":"C6H11O7",
"notes":{
"InChIString":"RGHNJXZEOKUKBD-SQOUGZDYSA-M"
},
"annotation":{
"kegg.compound":"C00257",
"pubchem.compound":"604"
}
},
{
"id":"glcr_c",
"name":"D-Glucarate",
"compartment":"c",
"charge":-2,
"formula":"C6H8O8",
"notes":{
"InChIString":"DSLZVSRJTYRBFB-LLEIAEIESA-L"
},
"annotation":{
"kegg.compound":"C00818",
"pubchem.compound":"607"
}
},
{
"id":"glcur_c",
"name":"Glucuronate",
"compartment":"c",
"charge":-1,
"formula":"C6H9O7",
"notes":{
"InChIString":"IAJILQKETJEXLJ-QTBDOELSSA-M"
},
"annotation":{
"kegg.compound":"C00191",
"pubchem.compound":"94715"
}
},
{
"id":"glcur_e",
"name":"Glucuronate",
"compartment":"c",
"charge":-1,
"formula":"C6H9O7",
"notes":{
"InChIString":"IAJILQKETJEXLJ-QTBDOELSSA-M"
},
"annotation":{
"kegg.compound":"C00191",
"pubchem.compound":"94715"
}
},
{
"id":"gln_L_c",
"name":"L-Glutamine",
"compartment":"c",
"charge":0,
"formula":"C5H10N2O3",
"notes":{
"InChIString":"ZDXPYRJPNDTMRX-VKHMYHEASA-N"
},
"annotation":{
"kegg.compound":"C00064",
"pubchem.compound":"5961"
}
},
{
"id":"gln_L_e",
"name":"L-Glutamine",
"compartment":"c",
"charge":0,
"formula":"C5H10N2O3",
"notes":{
"InChIString":"ZDXPYRJPNDTMRX-VKHMYHEASA-N"
},
"annotation":{
"kegg.compound":"C00064",
"pubchem.compound":"5961"
}
},
{
"id":"glntrna_c",
"name":"L-Glutaminyl-tRNA(Gln)",
"compartment":"c",
"charge":1,
"formula":"C5H9N2O2R",
"notes":{
"ChEBIID":"CHEBI:13112, CHEBI:13344, CHEBI:29166, CHEBI:5433"
},
"annotation":{
"kegg.compound":"C02282"
}
},
{
"id":"glu1p_c",
"name":"L-Glutamyl 1-phosphate",
"compartment":"c",
"charge":-2,
"formula":"C5H9NO7P",
"notes":{
"InChIString":"YHMNHCAJNORJNE-VKHMYHEASA-L"
},
"annotation":{
"kegg.compound":"C05765",
"pubchem.compound":"440774"
}
},
{
"id":"glu1sa_c",
"name":"L-Glutamate1-semialdehyde",
"compartment":"c",
"charge":0,
"formula":"C5H9NO3",
"notes":{
"InChIString":"MPUUQNGXJSEWTF-BYPYZUCNSA-N",
"PubChemID":"742\u00a0129297"
},
"annotation":{
"kegg.compound":"C03741"
}
},
{
"id":"glu5p_c",
"name":"L-Glutamyl 5-phosphate",
"compartment":"c",
"charge":-2,
"formula":"C5H8NO7P",
"notes":{
"InChIString":"PJRXVIJAERNUIP-VKHMYHEASA-L"
},
"annotation":{
"kegg.compound":"C03287",
"pubchem.compound":"193475"
}
},
{
"id":"glu5sa_c",
"name":"L-Glutamate5-semialdehyde",
"compartment":"c",
"charge":0,
"formula":"C5H9NO3",
"notes":{
"InChIString":"KABXUUFDPUOJMW-BYPYZUCNSA-N"
},
"annotation":{
"kegg.compound":"C01165",
"pubchem.compound":"193305"
}
},
{
"id":"glu_D_c",
"name":"D-Glutamate",
"compartment":"c",
"charge":-1,
"formula":"C5H8NO4",
"notes":{
"InChIString":"WHUUTDBJXJRKMK-GSVOUGTGSA-M"
},
"annotation":{
"kegg.compound":"C00217",
"pubchem.compound":"23327"
}
},
{
"id":"glu_L_c",
"name":"L-Glutamate",
"compartment":"c",
"charge":-1,
"formula":"C5H8NO4",
"notes":{
"InChIString":"WHUUTDBJXJRKMK-VKHMYHEASA-M"
},
"annotation":{
"kegg.compound":"C00025",
"pubchem.compound":"33032"
}
},
{
"id":"glu_L_e",
"name":"L-Glutamate",
"compartment":"c",
"charge":-1,
"formula":"C5H8NO4",
"notes":{
"InChIString":"WHUUTDBJXJRKMK-VKHMYHEASA-M"
},
"annotation":{
"kegg.compound":"C00025",
"pubchem.compound":"33032"
}
},
{
"id":"glucys_c",
"name":"gamma-Glutamylcysteine",
"compartment":"c",
"charge":-1,
"formula":"C8H13N2O5S",
"notes":{
"InChIString":"RITKHVBHSGLULN-WHFBIAKZSA-M"
},
"annotation":{
"kegg.compound":"C00669",
"pubchem.compound":"123938"
}
},
{
"id":"gluside_hs_c",
"name":"Glucocerebroside",
"compartment":"c",
"charge":0,
"formula":"C25H46NO8R",
"annotation":{
"kegg.compound":"C01190"
}
},
{
"id":"glutcoa_c",
"name":"Glutaryl-CoA",
"compartment":"c",
"charge":-5,
"formula":"C26H38N7O19P3S",
"notes":{
"InChIString":"SYKWLIJQEHRDNH-CKRMAKSASA-I",
"PubChemID":"744\u00a0439252\u00a03081383"
},
"annotation":{
"kegg.compound":"C00527"
}
},
{
"id":"glutrna_c",
"name":"tRNA-Glu",
"compartment":"c",
"charge":-2,
"formula":"C10H12N5O3R",
"annotation":{
"kegg.compound":"C01641"
}
},
{
"id":"glx_c",
"name":"Glyoxalate",
"compartment":"c",
"charge":-1,
"formula":"C2HO3",
"notes":{
"InChIString":"HHLFWLYXYJOTON-UHFFFAOYSA-M"
},
"annotation":{
"kegg.compound":"C00048",
"pubchem.compound":"760"
}
},
{
"id":"gly_asn_L_c",
"name":"gly-asn-L",
"compartment":"c",
"charge":0,
"formula":"C6H11N3O4"
},
{
"id":"gly_asn_L_e",
"name":"gly-asn-L",
"compartment":"c",
"charge":0,
"formula":"C6H11N3O4"
},
{
"id":"gly_asp_L_c",
"name":"gly-asp-L",
"compartment":"c",
"charge":-1,
"formula":"C6H9N2O5",
"notes":{
"InChIString":"SCCPDJAQCXWPTF-VKHMYHEASA-M"
}
},
{
"id":"gly_asp_L_e",
"name":"gly-asp-L",
"compartment":"c",
"charge":-1,
"formula":"C6H9N2O5",
"notes":{
"InChIString":"SCCPDJAQCXWPTF-VKHMYHEASA-M"
}
},
{
"id":"gly_c",
"name":"Glycine",
"compartment":"c",
"charge":0,
"formula":"C2H5NO2",
"notes":{
"InChIString":"DHMQDGOQFOQNFH-UHFFFAOYSA-N"
},
"annotation":{
"kegg.compound":"C00037",
"pubchem.compound":"750"
}
},
{
"id":"gly_cys_c",
"name":"Gly-Cys",
"compartment":"c",
"charge":0,
"formula":"C5H10N2O3S"
},
{
"id":"gly_cys_e",
"name":"Gly-Cys",
"compartment":"c",
"charge":0,
"formula":"C5H10N2O3S"
},
{
"id":"gly_e",
"name":"Glycine",
"compartment":"c",
"charge":0,
"formula":"C2H5NO2",
"notes":{
"InChIString":"DHMQDGOQFOQNFH-UHFFFAOYSA-N"
},
"annotation":{
"kegg.compound":"C00037",
"pubchem.compound":"750"
}
},
{
"id":"gly_gln_c",
"name":"Gly-Gln",
"compartment":"c",
"charge":0,
"formula":"C7H13N3O4",
"notes":{
"InChIString":"PNMUAGGSDZXTHX-BYPYZUCNSA-N"
}
},
{
"id":"gly_gln_e",
"name":"Gly-Gln",
"compartment":"c",
"charge":0,
"formula":"C7H13N3O4",
"notes":{
"InChIString":"PNMUAGGSDZXTHX-BYPYZUCNSA-N"
}
},
{
"id":"gly_glu_L_c",
"name":"gly-glu-L",
"compartment":"c",
"charge":-1,
"formula":"C7H11N2O5"
},
{
"id":"gly_glu_L_e",
"name":"gly-glu-L",
"compartment":"c",
"charge":-1,
"formula":"C7H11N2O5"
},
{
"id":"gly_leu_c",
"name":"Gly-Leu",
"compartment":"c",
"charge":0,
"formula":"C8H16N2O3"
},
{
"id":"gly_leu_e",
"name":"Gly-Leu",
"compartment":"c",
"charge":0,
"formula":"C8H16N2O3"
},
{
"id":"gly_met_c",
"name":"Gly-Met",
"compartment":"c",
"charge":0,
"formula":"C7H14N2O3S",
"notes":{
"InChIString":"PFMUCCYYAAFKTH-YFKPBYRVSA-N"
}
},
{
"id":"gly_met_e",
"name":"Gly-Met",
"compartment":"c",
"charge":0,
"formula":"C7H14N2O3S",
"notes":{
"InChIString":"PFMUCCYYAAFKTH-YFKPBYRVSA-N"
}
},
{
"id":"gly_phe_c",
"name":"Gly-Phe",
"compartment":"c",
"charge":0,
"formula":"C11H14N2O3"
},
{
"id":"gly_phe_e",
"name":"Gly-Phe",
"compartment":"c",
"charge":0,
"formula":"C11H14N2O3"
},
{
"id":"gly_pro_L_c",
"name":"gly-pro-L",
"compartment":"c",
"charge":0,
"formula":"C7H12N2O3"
},
{
"id":"gly_pro_L_e",
"name":"gly-pro-L",
"compartment":"c",
"charge":0,
"formula":"C7H12N2O3"
},
{
"id":"gly_tyr_c",
"name":"Gly-Tyr",
"compartment":"c",
"charge":0,
"formula":"C11H14N2O4"
},
{
"id":"gly_tyr_e",
"name":"Gly-Tyr",
"compartment":"c",
"charge":0,
"formula":"C11H14N2O4"
},
{
"id":"glyald_c",
"name":"D-Glyceraldehyde",
"compartment":"c",
"charge":0,
"formula":"C3H6O3",
"notes":{
"InChIString":"MNQZXJOMYWMBOU-VKHMYHEASA-N"
},
"annotation":{
"kegg.compound":"C00577",
"pubchem.compound":"79014"
}
},
{
"id":"glyb_c",
"name":"BET",
"compartment":"c",
"charge":0,
"formula":"C5H11NO2",
"notes":{
"InChIString":"KWIUHFFTVRNATP-UHFFFAOYSA-N"
},
"annotation":{
"kegg.compound":"C00719",
"pubchem.compound":"247"
}
},
{
"id":"glyb_e",
"name":"BET",
"compartment":"c",
"charge":0,
"formula":"C5H11NO2",
"notes":{
"InChIString":"KWIUHFFTVRNATP-UHFFFAOYSA-N"
},
"annotation":{
"kegg.compound":"C00719",
"pubchem.compound":"247"
}
},
{
"id":"glyc3p_c",
"name":"Glycerol-3-phosphate",
"compartment":"c",
"charge":-2,
"formula":"C3H7O6P",
"notes":{
"InChIString":"AWUCVROLDVIAJX-GSVOUGTGSA-L"
},
"annotation":{
"kegg.compound":"C00093",
"pubchem.compound":"439162"
}
},
{
"id":"glyc3p_e",
"name":"Glycerol-3-phosphate",
"compartment":"c",
"charge":-2,
"formula":"C3H7O6P",
"notes":{
"InChIString":"AWUCVROLDVIAJX-GSVOUGTGSA-L"
},
"annotation":{
"kegg.compound":"C00093",
"pubchem.compound":"439162"
}
},
{
"id":"glyc_R_c",
"name":"Glycerate",
"compartment":"c",
"charge":-1,
"formula":"C3H5O4",
"notes":{
"InChIString":"RBNPOMFGQQGHHO-UWTATZPHSA-M"
},
"annotation":{
"kegg.compound":"C00258",
"pubchem.compound":"439194"
}
},
{
"id":"glyc_c",
"name":"Glycerol",
"compartment":"c",
"charge":0,
"formula":"C3H8O3",
"notes":{
"InChIString":"PEDCQBHIVMGVHV-UHFFFAOYSA-N"
},
"annotation":{
"kegg.compound":"C00116",
"pubchem.compound":"753"
}
},
{
"id":"glyc_e",
"name":"Glycerol",
"compartment":"c",
"charge":0,
"formula":"C3H8O3",
"notes":{
"InChIString":"PEDCQBHIVMGVHV-UHFFFAOYSA-N"
},
"annotation":{
"kegg.compound":"C00116",
"pubchem.compound":"753"
}
},
{
"id":"glyclt_c",
"name":"Glycolate",
"compartment":"c",
"charge":-1,
"formula":"C2H3O3",
"notes":{
"InChIString":"AEMRFAOFKBGASW-UHFFFAOYSA-M"
},
"annotation":{
"kegg.compound":"C00160",
"pubchem.compound":"757"
}
},
{
"id":"glyclt_e",
"name":"Glycolate",
"compartment":"c",
"charge":-1,
"formula":"C2H3O3",
"notes":{
"InChIString":"AEMRFAOFKBGASW-UHFFFAOYSA-M"
},
"annotation":{
"kegg.compound":"C00160",
"pubchem.compound":"757"
}
},
{
"id":"glycogen_c",
"name":"Glycogen",
"compartment":"c",
"charge":0,
"formula":"C30H52O26",
"notes":{
"InChIString":"BYSGBSNPRWKUQH-UJDJLXLFSA-N",
"PubChemID":"439177\u00a04471484"
},
"annotation":{
"kegg.compound":"C00182"
}
},
{
"id":"glycogenb_c",
"name":"glycogen(n-1)",
"compartment":"c",
"charge":0,
"formula":"C24H42O21"
},
{
"id":"glyctalalas_c",
"name":"glycerol teichoic acid (n-45), linked, D-ala substituted",
"compartment":"c",
"charge":-48,
"formula":"C326H584N55O304P46R"
},
{
"id":"glyctalglcs_c",
"name":"glycerol teichoic acid (n-45), linked, glucose substituted",
"compartment":"c",
"charge":-48,
"formula":"C461H809N10O484P46R"
},
{
"id":"glyctalu_c",
"name":"glycerol teichoic acid (n-45), linked, unsubstituted",
"compartment":"c",
"charge":-48,
"formula":"C191H359N10O259P46R"
},
{
"id":"glytrna_c",
"name":"Glycyl-tRNA(Gly)",
"compartment":"c",
"charge":-2,
"formula":"C2H5NOR"
},
{
"id":"gm1_c",
"name":"GM1",
"compartment":"c",
"charge":-1,
"formula":"C56H95N3O31R",
"annotation":{
"kegg.compound":"C04911"
}
},
{
"id":"gm2_hs_c",
"name":"GM2",
"compartment":"c",
"charge":-1,
"formula":"C50H85N3O26R",
"annotation":{
"kegg.compound":"C04884"
}
},
{
"id":"gm3_c",
"name":"GM3",
"compartment":"c",
"charge":-1,
"formula":"C42H72N2O21R",
"annotation":{
"kegg.compound":"C04730"
}
},
{
"id":"gm4_c",
"name":"GM4",
"compartment":"c",
"charge":-1,
"formula":"C36H62N2O16R",
"annotation":{
"kegg.compound":"C06128"
}
},
{
"id":"gmhep17bp_c",
"name":"D-Glycero-D-manno-heptose 1,7-bisphosphate",
"compartment":"c",
"charge":-4,
"formula":"C7H12O13P2"
},
{
"id":"gmhep1p_c",
"name":"D-Glycero-D-manno-heptose 1-phosphate",
"compartment":"c",
"charge":-2,
"formula":"C7H13O10P"
},
{
"id":"gmhep7p_c",
"name":"D-Glycero-D-manno-heptose 7-phosphate",
"compartment":"c",
"charge":-2,
"formula":"C7H13O10P"
},
{
"id":"gmp_c",
"name":"GMP",
"compartment":"c",
"charge":-2,
"formula":"C10H12N5O8P",
"notes":{
"InChIString":"RQFCJASXJCIDSX-UUOKFMHZSA-L"
},
"annotation":{
"kegg.compound":"C00144",
"pubchem.compound":"6804"
}
},
{
"id":"gq1_c",
"name":"GQ1",
"compartment":"c",
"charge":-4,
"formula":"C89H143N6O55R",
"annotation":{
"kegg.compound":"C06139"
}
},
{
"id":"grdp_c",
"name":"Geranyldiphosphate",
"compartment":"c",
"charge":-3,
"formula":"C10H18O7P2",
"notes":{
"InChIString":"GVVPGTZRZFNKDS-JXMROGBWSA-L"
},
"annotation":{
"kegg.compound":"C00341",
"pubchem.compound":"445995"
}
},
{
"id":"gsn_c",
"name":"Guanosine",
"compartment":"c",
"charge":0,
"formula":"C10H13N5O5",
"notes":{
"InChIString":"NYHBQMYGNKIUIF-UUOKFMHZSA-N"
},
"annotation":{
"kegg.compound":"C00387",
"pubchem.compound":"6802"
}
},
{
"id":"gsn_e",
"name":"Guanosine",
"compartment":"c",
"charge":0,
"formula":"C10H13N5O5",
"notes":{
"InChIString":"NYHBQMYGNKIUIF-UUOKFMHZSA-N"
},
"annotation":{
"kegg.compound":"C00387",
"pubchem.compound":"6802"
}
},
{
"id":"gt1b_c",
"name":"GT1b",
"compartment":"c",
"charge":-3,
"formula":"C78H127N5O47R",
"annotation":{
"kegg.compound":"C06140"
}
},
{
"id":"gthcoa_c",
"name":"CoA-glutathione",
"compartment":"c",
"charge":-5,
"formula":"C31H47N10O22P3S2",
"notes":{
"InChIString":"JYKWMJBUIXNJOG-TUWKYHPZSA-I"
},
"annotation":{
"kegg.compound":"C00920",
"pubchem.compound":"11953788"
}
},
{
"id":"gthox_c",
"name":"Oxidized glutathione",
"compartment":"c",
"charge":-2,
"formula":"C20H30N6O12S2",
"notes":{
"InChIString":"YPZRWBKMTBYPTK-BJDJZHNGSA-L"
},
"annotation":{
"kegg.compound":"C00127",
"pubchem.compound":"65359"
}
},
{
"id":"gthox_e",
"name":"Oxidized glutathione",
"compartment":"c",
"charge":-2,
"formula":"C20H30N6O12S2",
"notes":{
"InChIString":"YPZRWBKMTBYPTK-BJDJZHNGSA-L"
},
"annotation":{
"kegg.compound":"C00127",
"pubchem.compound":"65359"
}
},
{
"id":"gthrd_c",
"name":"GSH [Reduced glutathione]",
"compartment":"c",
"charge":-1,
"formula":"C10H16N3O6S",
"notes":{
"InChIString":"RWSXRVCMGQZWBV-WDSKDSINSA-M"
},
"annotation":{
"kegg.compound":"C00051",
"pubchem.compound":"124886"
}
},
{
"id":"gthrd_e",
"name":"GSH [Reduced glutathione]",
"compartment":"c",
"charge":-1,
"formula":"C10H16N3O6S",
"notes":{
"InChIString":"RWSXRVCMGQZWBV-WDSKDSINSA-M"
},
"annotation":{
"kegg.compound":"C00051",
"pubchem.compound":"124886"
}
},
{
"id":"gtp_c",
"name":"GTP",
"compartment":"c",
"charge":-4,
"formula":"C10H13N5O14P3",
"notes":{
"InChIString":"XKMLYUALXHKNFT-UUOKFMHZSA-K"
},
"annotation":{
"kegg.compound":"C00044",
"pubchem.compound":"6830"
}
},
{
"id":"gua_c",
"name":"Guanine",
"compartment":"c",
"charge":0,
"formula":"C5H5N5O",
"notes":{
"InChIString":"UYTPUPDQBNUYGX-UHFFFAOYSA-N"
},
"annotation":{
"kegg.compound":"C00242",
"pubchem.compound":"764"
}
},
{
"id":"gua_e",
"name":"Guanine",
"compartment":"c",
"charge":0,
"formula":"C5H5N5O",
"notes":{
"InChIString":"UYTPUPDQBNUYGX-UHFFFAOYSA-N"
},
"annotation":{
"kegg.compound":"C00242",
"pubchem.compound":"764"
}
},
{
"id":"h2_e",
"name":"H2",
"compartment":"c",
"charge":0,
"formula":"H2",
"notes":{
"InChIString":"UFHFLCQGNIYNRP-UHFFFAOYSA-N"
},
"annotation":{
"kegg.compound":"C00282",
"pubchem.compound":"783"
}
},
{
"id":"h2o2_c",
"name":"H2O2",
"compartment":"c",
"charge":0,
"formula":"H2O2",
"notes":{
"InChIString":"MHAJPDPJQMAIIY-UHFFFAOYSA-N"
},
"annotation":{
"kegg.compound":"C00027",
"pubchem.compound":"784"
}
},
{
"id":"h2o_c",
"name":"H2O",
"compartment":"c",
"charge":0,
"formula":"H2O",
"notes":{
"InChIString":"XLYOFNOQVPJJNP-UHFFFAOYSA-N"
},
"annotation":{
"kegg.compound":"C00001",
"pubchem.compound":"962"
}
},
{
"id":"h2o_e",
"name":"H2O",
"compartment":"c",
"charge":0,
"formula":"H2O",
"notes":{
"InChIString":"XLYOFNOQVPJJNP-UHFFFAOYSA-N"
},
"annotation":{
"kegg.compound":"C00001",
"pubchem.compound":"962"
}
},
{
"id":"h2s_c",
"name":"H2S",
"compartment":"c",
"charge":-1,
"formula":"HS",
"notes":{
"InChIString":"RWSOTUBLDIXVET-UHFFFAOYSA-M"
},
"annotation":{
"kegg.compound":"C00283",
"pubchem.compound":"402"
}
},
{
"id":"h2s_e",
"name":"H2S",
"compartment":"c",
"charge":-1,
"formula":"HS",
"notes":{
"InChIString":"RWSOTUBLDIXVET-UHFFFAOYSA-M"
},
"annotation":{
"kegg.compound":"C00283",
"pubchem.compound":"402"
}
},
{
"id":"h_c",
"name":"H+",
"compartment":"c",
"charge":1,
"formula":"H",
"notes":{
"InChIString":"GPRLSGONYQIRFK-UHFFFAOYSA-N"
},
"annotation":{
"kegg.compound":"C00080",
"pubchem.compound":"1038"
}
},
{
"id":"h_e",
"name":"H+",
"compartment":"c",
"charge":1,
"formula":"H",
"notes":{
"InChIString":"GPRLSGONYQIRFK-UHFFFAOYSA-N"
},
"annotation":{
"kegg.compound":"C00080",
"pubchem.compound":"1038"
}
},
{
"id":"hacp_c",
"name":"Holo[acp]",
"compartment":"c",
"charge":0,
"formula":"R"
},
{
"id":"hatrz_c",
"name":"Hydroxyatrazine",
"compartment":"c",
"charge":0,
"formula":"C8H17N5O"
},
{
"id":"hco3_c",
"name":"H2CO3",
"compartment":"c",
"charge":-1,
"formula":"CHO3",
"notes":{
"InChIString":"BVKZGUZCCUSVTD-UHFFFAOYSA-M"
},
"annotation":{
"kegg.compound":"C00288",
"pubchem.compound":"769"
}
},
{
"id":"hcys_L_c",
"name":"Homocysteine",
"compartment":"c",
"charge":0,
"formula":"C4H9NO2S",
"notes":{
"InChIString":"FFFHZYDWPBMWHY-VKHMYHEASA-N"
},
"annotation":{
"kegg.compound":"C00155",
"pubchem.compound":"91552"
}
},
{
"id":"hdca_c",
"name":"Palmitate",
"compartment":"c",
"charge":-1,
"formula":"C16H31O2",
"notes":{
"InChIString":"IPCSVZSSVZVIGE-UHFFFAOYSA-M"
},
"annotation":{
"kegg.compound":"C00249",
"pubchem.compound":"985"
}
},
{
"id":"hdca_e",
"name":"Palmitate",
"compartment":"c",
"charge":-1,
"formula":"C16H31O2",
"notes":{
"InChIString":"IPCSVZSSVZVIGE-UHFFFAOYSA-M"
},
"annotation":{
"kegg.compound":"C00249",
"pubchem.compound":"985"
}
},
{
"id":"hdcea_c",
"name":"hexadecenoate",
"compartment":"c",
"charge":-1,
"formula":"C16H29O2"
},
{
"id":"hdcea_e",
"name":"hexadecenoate",
"compartment":"c",
"charge":-1,
"formula":"C16H29O2"
},
{
"id":"hedacp_c",
"name":"hexadecanoyl-acp",
"compartment":"c",
"charge":-1,
"formula":"C27H51N2O8PRS",
"annotation":{
"kegg.compound":"C05764"
}
},
{
"id":"hepdp_c",
"name":"all-trans-Heptaprenyl diphosphate",
"compartment":"c",
"charge":-3,
"formula":"C35H58O7P2",
"notes":{
"InChIString":"LSJLEXWXRKTZAJ-YUIIPXGZSA-L"
},
"annotation":{
"kegg.compound":"C04216",
"pubchem.compound":"5280658"
}
},
{
"id":"hexacp_c",
"name":"Hexanoyl-ACP",
"compartment":"c",
"charge":-1,
"formula":"C17H31N2O8PRS",
"annotation":{
"kegg.compound":"C05749"
}
},
{
"id":"hexdp_c",
"name":"all-trans-Hexaprenyl diphosphate",
"compartment":"c",
"charge":-3,
"formula":"C30H50O7P2",
"notes":{
"InChIString":"NGFSMHKFTZROKJ-MMSZMYIBSA-L"
},
"annotation":{
"kegg.compound":"C01230",
"pubchem.compound":"5280413"
}
},
{
"id":"hexs_e",
"name":"hexanesulfonate",
"compartment":"c",
"charge":-1,
"formula":"C6H13O3S",
"notes":{
"InChIString":"FYAQQULBLMNGAH-UHFFFAOYSA-M"
}
},
{
"id":"hg2_e",
"name":"Hg2+",
"compartment":"c",
"charge":2,
"formula":"Hg",
"notes":{
"InChIString":"BQPIGGFYSBELGY-UHFFFAOYSA-N"
},
"annotation":{
"kegg.compound":"C00703",
"pubchem.compound":"26623"
}
},
{
"id":"hgbyr_c",
"name":"Hydrogenobyrinate",
"compartment":"c",
"charge":-6,
"formula":"C45H56N4O14",
"notes":{
"InChIString":"ALLJLLMNGBKZLT-BRPYDKQXSA-J"
},
"annotation":{
"kegg.compound":"C06399",
"pubchem.compound":"11953880"
}
},
{
"id":"his_L_c",
"name":"L-Histidine",
"compartment":"c",
"charge":0,
"formula":"C6H9N3O2",
"notes":{
"InChIString":"HNDVDQJCIGZPNO-YFKPBYRVSA-N"
},
"annotation":{
"kegg.compound":"C00135",
"pubchem.compound":"6274"
}
},
{
"id":"his_L_e",
"name":"L-Histidine",
"compartment":"c",
"charge":0,
"formula":"C6H9N3O2",
"notes":{
"InChIString":"HNDVDQJCIGZPNO-YFKPBYRVSA-N"
},
"annotation":{
"kegg.compound":"C00135",
"pubchem.compound":"6274"
}
},
{
"id":"hisp_c",
"name":"L-histidinol-phosphate",
"compartment":"c",
"charge":-1,
"formula":"C6H11N3O4P",
"notes":{
"InChIString":"CWNDERHTHMWBSI-YFKPBYRVSA-M"
},
"annotation":{
"kegg.compound":"C01100",
"pubchem.compound":"439398"
}
},
{
"id":"hista_c",
"name":"Histamine",
"compartment":"c",
"charge":1,
"formula":"C5H10N3",
"notes":{
"InChIString":"NTYJJOPFIAHURM-UHFFFAOYSA-P"
},
"annotation":{
"kegg.compound":"C00388",
"pubchem.compound":"774"
}
},
{
"id":"hista_e",
"name":"Histamine",
"compartment":"c",
"charge":1,
"formula":"C5H10N3",
"notes":{
"InChIString":"NTYJJOPFIAHURM-UHFFFAOYSA-P"
},
"annotation":{
"kegg.compound":"C00388",
"pubchem.compound":"774"
}
},
{
"id":"histd_c",
"name":"L-Histidinol",
"compartment":"c",
"charge":1,
"formula":"C6H12N3O",
"notes":{
"InChIString":"ZQISRDCJNBUVMM-YFKPBYRVSA-O"
},
"annotation":{
"kegg.compound":"C00860",
"pubchem.compound":"165271"
}
},
{
"id":"histl_L_c",
"name":"L-Histidinal",
"compartment":"c",
"charge":1,
"formula":"C6H10N3O",
"notes":{
"InChIString":"VYOIELONWKIZJS-YFKPBYRVSA-O"
},
"annotation":{
"kegg.compound":"C01929",
"pubchem.compound":"152657"
}
},
{
"id":"histrna_c",
"name":"L-Histidyl-tRNA(His)",
"compartment":"c",
"charge":1,
"formula":"C6H8N3OR",
"notes":{
"ChEBIID":"CHEBI:13120, CHEBI:29155, CHEBI:6243"
},
"annotation":{
"kegg.compound":"C02988"
}
},
{
"id":"hkndd_c",
"name":"2-Hydroxy-6-oxonona-2,4-diene-1,9-dioate",
"compartment":"c",
"charge":-2,
"formula":"C9H8O6",
"notes":{
"InChIString":"RFENOVFRMPRRJI-YDCWOTKKSA-L",
"PubChemID":"42\u00a05280686\u00a09543133"
},
"annotation":{
"kegg.compound":"C04479"
}
},
{
"id":"hmbil_c",
"name":"Hydroxymethylbilane",
"compartment":"c",
"charge":-8,
"formula":"C40H38N4O17",
"notes":{
"InChIString":"WDFJYRZCZIUBPR-UHFFFAOYSA-F"
},
"annotation":{
"kegg.compound":"C01024",
"pubchem.compound":"788"
}
},
{
"id":"hmccms_c",
"name":"2-Hydroxy-5-methyl-cis,cis-muconic semialdehyde",
"compartment":"c",
"charge":-1,
"formula":"C7H7O4"
},
{
"id":"hmfurn_c",
"name":"4-hydroxy-5-methyl-3(2H)-furanone",
"compartment":"c",
"charge":-1,
"formula":"C5H6O3",
"notes":{
"ChEBIID":"74456",
"InChIString":"SCEDSEMLVDGHAP-UHFFFAOYSA-N"
}
},
{
"id":"hmgcoa_c",
"name":"HMG-CoA",
"compartment":"c",
"charge":-5,
"formula":"C27H39N7O20P3S",
"notes":{
"InChIString":"CABVTRNMFUVUDM-VRHQGPGLSA-I"
},
"annotation":{
"kegg.compound":"C00356",
"pubchem.compound":"439218"
}
},
{
"id":"hmgth_c",
"name":"S-(Hydroxymethyl)glutathione",
"compartment":"c",
"charge":-1,
"formula":"C11H18N3O7S",
"notes":{
"ChEBIID":"48926",
"InChIString":"PIUSLWSYOYFRFR-BQBZGAKWSA-M"
},
"annotation":{
"kegg.compound":"C14180",
"pubchem.compound":"7846992"
}
},
{
"id":"hmpscoa_c",
"name":"(Hydroxymethylphenyl)succinyl-CoA",
"compartment":"c",
"charge":-5,
"formula":"C32H42N7O20P3S",
"notes":{
"InChIString":"DVSQFPLMOLPRDU-UHFFFAOYSA-I"
},
"annotation":{
"kegg.compound":"C09819",
"pubchem.compound":"442448"
}
},
{
"id":"hnaphal_c",
"name":"1-Hydroxy-2-naphthaldehyde",
"compartment":"c",
"charge":0,
"formula":"C11H8O2",
"notes":{
"InChIString":"OITQDWKMIPXGFL-UHFFFAOYSA-N"
},
"annotation":{
"kegg.compound":"C11427",
"pubchem.compound":"443195"
}
},
{
"id":"hom_L_c",
"name":"L-Homoserine",
"compartment":"c",
"charge":0,
"formula":"C4H9NO3",
"notes":{
"InChIString":"UKAUYVFTDYCKQA-VKHMYHEASA-N"
},
"annotation":{
"kegg.compound":"C00263",
"pubchem.compound":"12647"
}
},
{
"id":"hopc4coa_c",
"name":"3-Hydroxy-OPC4-CoA",
"compartment":"c",
"charge":-4,
"formula":"C35H53N7O19P3S",
"notes":{
"InChIString":"YUFHOTSRMDFGNS-JLOQOMCUSA-J"
},
"annotation":{
"kegg.compound":"C16337",
"pubchem.compound":"23724724"
}
},
{
"id":"hopc6coa_c",
"name":"3-Hydroxy-OPC6-CoA",
"compartment":"c",
"charge":-4,
"formula":"C37H57N7O19P3S",
"notes":{
"InChIString":"OMDQVIUYDJAWHX-GCCFKKQCSA-J"
},
"annotation":{
"kegg.compound":"C16333",
"pubchem.compound":"23724720"
}
},
{
"id":"hopc8coa_c",
"name":"3-Hydroxy-OPC8-CoA",
"compartment":"c",
"charge":-4,
"formula":"C39H61N7O19P3S",
"notes":{
"InChIString":"PDDHCVXPABQISO-VKZQHDIOSA-J"
},
"annotation":{
"kegg.compound":"C16329",
"pubchem.compound":"23724716"
}
},
{
"id":"hpglu_c",
"name":"Tetrahydropteroyltri-L-glutamate",
"compartment":"c",
"charge":-4,
"formula":"C29H33N9O12",
"notes":{
"InChIString":"RXWVHRYZTWZATH-UHFFFAOYSA-J"
},
"annotation":{
"kegg.compound":"C04144",
"pubchem.compound":"16722112"
}
},
{
"id":"hphtetox_c",
"name":"4-Hydroxy-5-phenyltetrahydro-1,3-oxazin-2-one",
"compartment":"c",
"charge":0,
"formula":"C10H11NO3",
"notes":{
"InChIString":"XZZMJRBYVRSAOS-UHFFFAOYSA-N",
"PubChemID":"1502014\u00a021350392"
},
"annotation":{
"kegg.compound":"C16595"
}
},
{
"id":"hpyr_c",
"name":"Hydroxypyruvate",
"compartment":"c",
"charge":-1,
"formula":"C3H3O4",
"notes":{
"InChIString":"HHDDCCUIIUWNGJ-UHFFFAOYSA-M"
},
"annotation":{
"kegg.compound":"C00168",
"pubchem.compound":"964"
}
},
{
"id":"hqn_c",
"name":"Quinol",
"compartment":"c",
"charge":0,
"formula":"C6H6O2",
"notes":{
"InChIString":"QIGBRXMKCJKVMJ-UHFFFAOYSA-N"
},
"annotation":{
"kegg.compound":"C00530",
"pubchem.compound":"785"
}
},
{
"id":"hspmd_c",
"name":"Homospermidine",
"compartment":"c",
"charge":3,
"formula":"C8H24N3",
"notes":{
"InChIString":"UODZHRGDSPLRMD-UHFFFAOYSA-Q"
},
"annotation":{
"kegg.compound":"C06366",
"pubchem.compound":"368"
}
},
{
"id":"hxan_c",
"name":"HYXN",
"compartment":"c",
"charge":0,
"formula":"C5H4N4O",
"notes":{
"InChIString":"FDGQSTZJBFJUBT-UHFFFAOYSA-N"
},
"annotation":{
"kegg.compound":"C00262",
"pubchem.compound":"790"
}
},
{
"id":"hxan_e",
"name":"HYXN",
"compartment":"c",
"charge":0,
"formula":"C5H4N4O",
"notes":{
"InChIString":"FDGQSTZJBFJUBT-UHFFFAOYSA-N"
},
"annotation":{
"kegg.compound":"C00262",
"pubchem.compound":"790"
}
},
{
"id":"hxcoa_c",
"name":"Hexanoyl-CoA",
"compartment":"c",
"charge":-4,
"formula":"C27H42N7O17P3S",
"notes":{
"InChIString":"OEXFMSFODMQEPE-UHFFFAOYSA-J"
},
"annotation":{
"kegg.compound":"C05270",
"pubchem.compound":"440611"
}
},
{
"id":"hyme_c",
"name":"Hymecromone",
"compartment":"c",
"charge":0,
"formula":"C10H8O3",
"notes":{
"InChIString":"HSHNITRMYYLLCV-UHFFFAOYSA-N"
},
"annotation":{
"kegg.compound":"C03081",
"pubchem.compound":"5280567"
}
},
{
"id":"i14tcaala_D_c",
"name":"Isotetradecanoyllipoteichoic acid (n-24), linked, D-alanine substituted",
"compartment":"c",
"charge":-24,
"formula":"C187H344N24O159P24"
},
{
"id":"i15tcaala_D_c",
"name":"Isopentadecanoyllipoteichoic acid (n-24), linked, D-alanine substituted",
"compartment":"c",
"charge":-24,
"formula":"C189H348N24O159P24"
},
{
"id":"i16tca1_c",
"name":"Isohexadecanoyllipoteichoic acid (n-24), linked, unsubstituted",
"compartment":"c",
"charge":-24,
"formula":"C119H232O135P24"
},
{
"id":"i16tcaala_D_c",
"name":"Isohexadecanoyllipoteichoic acid (n-24), linked, D-alanine substituted",
"compartment":"c",
"charge":-24,
"formula":"C191H352N24O159P24"
},
{
"id":"i17tcaala_D_c",
"name":"Isoheptadecanoyllipoteichoic acid (n-24), linked, D-alanine substituted",
"compartment":"c",
"charge":-24,
"formula":"C193H356N24O159P24"
},
{
"id":"i17tcaglc_c",
"name":"Isoheptadecanoyllipoteichoic acid (n-24), linked, glucose substituted",
"compartment":"c",
"charge":-24,
"formula":"C265H476O255P24"
},
{
"id":"i4mzo_c",
"name":"Imidazolone",
"compartment":"c",
"charge":0,
"formula":"C3H3N2O",
"notes":{
"InChIString":"OMAHJZHNZDTVRT-UHFFFAOYSA-N"
},
"annotation":{
"kegg.compound":"C06195",
"pubchem.compound":"504"
}
},
{
"id":"iad_c",
"name":"Indole-3-acetamide",
"compartment":"c",
"charge":0,
"formula":"C10H10N2O",
"notes":{
"InChIString":"ZOAMBXDOGPRZLP-UHFFFAOYSA-N"
},
"annotation":{
"kegg.compound":"C02693",
"pubchem.compound":"397"
}
},
{
"id":"iasp_c",
"name":"Iminoaspartate",
"compartment":"c",
"charge":-2,
"formula":"C4H3NO4",
"notes":{
"InChIString":"NMUOATVLLQEYHI-UHFFFAOYSA-L"
},
"annotation":{
"kegg.compound":"C05840",
"pubchem.compound":"796"
}
},
{
"id":"ibcoa_c",
"name":"Isobutyryl-CoA",
"compartment":"c",
"charge":-4,
"formula":"C25H38N7O17P3S",
"notes":{
"InChIString":"AEWHYWSPVRZHCT-NDZSKPAWSA-J"
},
"annotation":{
"kegg.compound":"C00630",
"pubchem.compound":"439277"
}
},
{
"id":"ibutoh_c",
"name":"2-methylpropanol",
"compartment":"c",
"charge":0,
"formula":"C4H10O"
},
{
"id":"ichor_c",
"name":"Isochorismate",
"compartment":"c",
"charge":-2,
"formula":"C10H8O6",
"notes":{
"InChIString":"NTGWPRCCOQCMGE-YUMQZZPRSA-L"
},
"annotation":{
"kegg.compound":"C00885",
"pubchem.compound":"189062"
}
},
{
"id":"icit_c",
"name":"Isocitrate",
"compartment":"c",
"charge":-3,
"formula":"C6H5O7",
"notes":{
"InChIString":"ODBLHEXUDAPZAU-UHFFFAOYSA-K"
},
"annotation":{
"kegg.compound":"C00311",
"pubchem.compound":"1198"
}
},
{
"id":"icosapcoa_c",
"name":"(5Z,8Z,11Z,14Z,17Z)-Icosapentaenoyl-CoA",
"compartment":"c",
"charge":-4,
"formula":"C41H61N7O17P3S",
"notes":{
"InChIString":"JWZLRYCDDXHXDL-LCMHIRPZSA-J"
},
"annotation":{
"kegg.compound":"C16165",
"pubchem.compound":"23724642"
}
},
{
"id":"idon_L_c",
"name":"L-Idonate",
"compartment":"c",
"charge":-1,
"formula":"C6H11O7",
"notes":{
"InChIString":"RGHNJXZEOKUKBD-SKNVOMKLSA-M"
},
"annotation":{
"kegg.compound":"C00770",
"pubchem.compound":"604"
}
},
{
"id":"idp_c",
"name":"IDP",
"compartment":"c",
"charge":-3,
"formula":"C10H12N4O11P2",
"notes":{
"InChIString":"JPXZQMKKFWMMGK-KQYNXXCUSA-L"
},
"annotation":{
"kegg.compound":"C00104",
"pubchem.compound":"6831"
}
},
{
"id":"ihxdlpalglcs_c",
"name":"Isohexadecanoyllipoteichoic acid (n-24), linked, glucose substituted",
"compartment":"c",
"charge":-24,
"formula":"C263H472O255P24"
},
{
"id":"ile_L_c",
"name":"L-Isoleucine",
"compartment":"c",
"charge":0,
"formula":"C6H13NO2",
"notes":{
"InChIString":"AGPKZVBTJJNPAG-WHFBIAKZSA-N"
},
"annotation":{
"kegg.compound":"C00407",
"pubchem.compound":"6306"
}
},
{
"id":"ile_L_e",
"name":"L-Isoleucine",
"compartment":"c",
"charge":0,
"formula":"C6H13NO2",
"notes":{
"InChIString":"AGPKZVBTJJNPAG-WHFBIAKZSA-N"
},
"annotation":{
"kegg.compound":"C00407",
"pubchem.compound":"6306"
}
},
{
"id":"iletrna_c",
"name":"L-Isoleucyl-tRNA(Ile)",
"compartment":"c",
"charge":1,
"formula":"C6H12NOR",
"notes":{
"ChEBIID":"CHEBI:13128, CHEBI:29160, CHEBI:6256"
},
"annotation":{
"kegg.compound":"C03127"
}
},
{
"id":"im4ac_c",
"name":"4-Imidazoleacetate",
"compartment":"c",
"charge":-1,
"formula":"C5H5N2O2",
"notes":{
"InChIString":"PRJKNHOMHKJCEJ-UHFFFAOYSA-M"
},
"annotation":{
"kegg.compound":"C02835",
"pubchem.compound":"96215"
}
},
{
"id":"im4act_c",
"name":"Imidazole acetaldehyde",
"compartment":"c",
"charge":0,
"formula":"C5H6N2O",
"notes":{
"InChIString":"MQSRGWNVEZRLDK-UHFFFAOYSA-N"
},
"annotation":{
"kegg.compound":"C05130",
"pubchem.compound":"150841"
}
},
{
"id":"imacp_c",
"name":"imidazole acetol-phosphate",
"compartment":"c",
"charge":-2,
"formula":"C6H7N2O5P",
"notes":{
"InChIString":"YCFFMSOLUMRAMD-UHFFFAOYSA-L"
},
"annotation":{
"kegg.compound":"C01267",
"pubchem.compound":"792"
}
},
{
"id":"imgly_c",
"name":"Iminoglycine",
"compartment":"c",
"charge":0,
"formula":"C2H3NO2",
"annotation":{
"kegg.compound":"C15809"
}
},
{
"id":"imiac_c",
"name":"Imidazolone acetate",
"compartment":"c",
"charge":-1,
"formula":"C5H5N2O3",
"notes":{
"InChIString":"GHPIQHMJMXLJOT-UHFFFAOYSA-M"
},
"annotation":{
"kegg.compound":"C05133",
"pubchem.compound":"440570"
}
},
{
"id":"imiprnte_c",
"name":"2-iminopropanoate",
"compartment":"c",
"charge":0,
"formula":"C3H5NO2",
"notes":{
"InChIString":"DUAWRLXHCUAWMK-UHFFFAOYSA-N"
},
"annotation":{
"kegg.compound":"C20904",
"pubchem.compound":"254741367"
}
},
{
"id":"imp_c",
"name":"IMP",
"compartment":"c",
"charge":-2,
"formula":"C10H11N4O8P",
"notes":{
"InChIString":"GRSZFWQUAKGDAV-KQYNXXCUSA-L"
},
"annotation":{
"kegg.compound":"C00130",
"pubchem.compound":"8582"
}
},
{
"id":"ind3ac_c",
"name":"Indoleacetate",
"compartment":"c",
"charge":-1,
"formula":"C10H8NO2",
"notes":{
"InChIString":"SEOVTRFCIGRIMH-UHFFFAOYSA-M"
},
"annotation":{
"kegg.compound":"C00954",
"pubchem.compound":"802"
}
},
{
"id":"ind3ac_e",
"name":"Indoleacetate",
"compartment":"c",
"charge":-1,
"formula":"C10H8NO2",
"notes":{
"InChIString":"SEOVTRFCIGRIMH-UHFFFAOYSA-M"
},
"annotation":{
"kegg.compound":"C00954",
"pubchem.compound":"802"
}
},
{
"id":"indole_c",
"name":"indol",
"compartment":"c",
"charge":0,
"formula":"C8H7N",
"notes":{
"InChIString":"SIKJAQJRHWYJAI-UHFFFAOYSA-N"
},
"annotation":{
"kegg.compound":"C00463",
"pubchem.compound":"798"
}
},
{
"id":"indole_e",
"name":"indol",
"compartment":"c",
"charge":0,
"formula":"C8H7N",
"notes":{
"InChIString":"SIKJAQJRHWYJAI-UHFFFAOYSA-N"
},
"annotation":{
"kegg.compound":"C00463",
"pubchem.compound":"798"
}
},
{
"id":"indpyr_c",
"name":"Indolepyruvate",
"compartment":"c",
"charge":-1,
"formula":"C11H8NO3",
"notes":{
"ChEBIID":"CHEBI:11113, CHEBI:11738, CHEBI:14454, CHEBI:17640, CHEBI:24816, CHEBI:24817, CHEBI:29095, CHEBI:29750, CHEBI:39967, CHEBI:5917"
},
"annotation":{
"kegg.compound":"C00331"
}
},
{
"id":"inost_c",
"name":"L-Inositol",
"compartment":"c",
"charge":0,
"formula":"C6H12O6",
"notes":{
"InChIString":"CDAISMWEOUEBRE-GPIVLXJGSA-N"
},
"annotation":{
"kegg.compound":"C00137",
"pubchem.compound":"892"
}
},
{
"id":"inost_e",
"name":"L-Inositol",
"compartment":"c",
"charge":0,
"formula":"C6H12O6",
"notes":{
"InChIString":"CDAISMWEOUEBRE-GPIVLXJGSA-N"
},
"annotation":{
"kegg.compound":"C00137",
"pubchem.compound":"892"
}
},
{
"id":"ins_c",
"name":"Inosine",
"compartment":"c",
"charge":0,
"formula":"C10H12N4O5",
"notes":{
"InChIString":"UGQMRVRMYYASKQ-KQYNXXCUSA-N"
},
"annotation":{
"kegg.compound":"C00294",
"pubchem.compound":"6021"
}
},
{
"id":"ins_e",
"name":"Inosine",
"compartment":"c",
"charge":0,
"formula":"C10H12N4O5",
"notes":{
"InChIString":"UGQMRVRMYYASKQ-KQYNXXCUSA-N"
},
"annotation":{
"kegg.compound":"C00294",
"pubchem.compound":"6021"
}
},
{
"id":"ipdp_c",
"name":"Isopentenyldiphosphate",
"compartment":"c",
"charge":-3,
"formula":"C5H10O7P2",
"notes":{
"InChIString":"NUHSROFQTUXZQQ-UHFFFAOYSA-L"
},
"annotation":{
"kegg.compound":"C00129",
"pubchem.compound":"1195"
}
},
{
"id":"ipyladp_c",
"name":"Isopentenyl-ADP",
"compartment":"c",
"charge":-2,
"formula":"C15H21N5O10P2",
"notes":{
"InChIString":"VXMXKDAHJURHEN-SDBHATRESA-L"
},
"annotation":{
"kegg.compound":"C16426",
"pubchem.compound":"23724749"
}
},
{
"id":"ipylatp_c",
"name":"Isopentenyl-ATP",
"compartment":"c",
"charge":-3,
"formula":"C15H21N5O13P3",
"notes":{
"InChIString":"OPLVZTYVQUWKHB-SDBHATRESA-K"
},
"annotation":{
"kegg.compound":"C16424",
"pubchem.compound":"23724748"
}
},
{
"id":"isobutacp_c",
"name":"isobutyryl-ACP",
"compartment":"c",
"charge":-1,
"formula":"C15H27N2O8PRS"
},
{
"id":"isoheluc24_c",
"name":"Isoheptadecanoyllipoteichoic acid (n-24), linked, unsubstituted",
"compartment":"c",
"charge":-24,
"formula":"C121H236O135P24"
},
{
"id":"isomal_c",
"name":"Brachiose",
"compartment":"c",
"charge":0,
"formula":"C12H22O11",
"notes":{
"InChIString":"DLRVVLDZNNYCBX-BTLHAWITSA-N"
},
"annotation":{
"kegg.compound":"C00252",
"pubchem.compound":"439193"
}
},
{
"id":"isopeluc24_c",
"name":"Isopentadecanoyllipoteichoic acid (n-24), linked, glucose substituted",
"compartment":"c",
"charge":-24,
"formula":"C261H468O255P24"
},
{
"id":"isopensu24_c",
"name":"Isopentadecanoyllipoteichoic acid (n-24), linked, unsubstituted",
"compartment":"c",
"charge":-24,
"formula":"C117H228O135P24"
},
{
"id":"isoteluc24_c",
"name":"Isotetradecanoyllipoteichoic acid (n-24), linked, glucose substituted",
"compartment":"c",
"charge":-24,
"formula":"C259H464O255P24"
},
{
"id":"isotensu24_c",
"name":"Isotetradecanoyllipoteichoic acid (n-24), linked, unsubstituted",
"compartment":"c",
"charge":-24,
"formula":"C115H224O135P24"
},
{
"id":"isovacp_c",
"name":"isovaleryl-ACP",
"compartment":"c",
"charge":-1,
"formula":"C16H29N2O8PRS"
},
{
"id":"istnt_e",
"name":"Isethionate",
"compartment":"c",
"charge":-1,
"formula":"C2H5O4S",
"notes":{
"InChIString":"SUMDYPCJJOFFON-UHFFFAOYSA-M"
},
"annotation":{
"kegg.compound":"C05123",
"pubchem.compound":"7866"
}
},
{
"id":"itaccoa_c",
"name":"Itaconyl-CoA",
"compartment":"c",
"charge":-5,
"formula":"C26H36N7O19P3S",
"notes":{
"InChIString":"NFVGYLGSSJPRKW-CITAKDKDSA-I",
"PubChemID":"439254\u00a04473288\u00a011966125"
},
"annotation":{
"kegg.compound":"C00531"
}
},
{
"id":"itencoa_c",
"name":"8,11,14-Icosatrienoyl-CoA",
"compartment":"c",
"charge":-4,
"formula":"C41H65N7O17P3S",
"notes":{
"InChIString":"FJWJALRUNNZIBB-DDQUOPDJSA-J",
"PubChemID":"3278105\u00a05280609\u00a011966190"
},
"annotation":{
"kegg.compound":"C03595"
}
},
{
"id":"itp_c",
"name":"ITP",
"compartment":"c",
"charge":-4,
"formula":"C10H12N4O14P3",
"notes":{
"InChIString":"HAEJPQIATWHALX-KQYNXXCUSA-K"
},
"annotation":{
"kegg.compound":"C00081",
"pubchem.compound":"8583"
}
},
{
"id":"ivcoa_c",
"name":"Isovaleryl-CoA",
"compartment":"c",
"charge":-4,
"formula":"C26H40N7O17P3S",
"notes":{
"InChIString":"UYVZIWWBJMYRCD-ZMHDXICWSA-J"
},
"annotation":{
"kegg.compound":"C02939",
"pubchem.compound":"439855"
}
},
{
"id":"k_c",
"name":"K+",
"compartment":"c",
"charge":1,
"formula":"K",
"notes":{
"InChIString":"NPYPAHLBTDXSSS-UHFFFAOYSA-N"
},
"annotation":{
"kegg.compound":"C00238",
"pubchem.compound":"813"
}
},
{
"id":"k_e",
"name":"K+",
"compartment":"c",
"charge":1,
"formula":"K",
"notes":{
"InChIString":"NPYPAHLBTDXSSS-UHFFFAOYSA-N"
},
"annotation":{
"kegg.compound":"C00238",
"pubchem.compound":"813"
}
},
{
"id":"kbdgal_c",
"name":"3-Keto-beta-D-galactose",
"compartment":"c",
"charge":0,
"formula":"C6H10O6",
"notes":{
"InChIString":"APIQNBNBIICCON-FKMSRSAHSA-N"
},
"annotation":{
"kegg.compound":"C05394",
"pubchem.compound":"440653"
}
},
{
"id":"kdo8p_c",
"name":"3-Deoxy-D-manno-octulosonate8-phosphate",
"compartment":"c",
"charge":-3,
"formula":"C8H12O11P",
"notes":{
"InChIString":"RTNBXJBOAIDPME-SHUUEZRQSA-K"
},
"annotation":{
"kegg.compound":"C04478",
"pubchem.compound":"5280685"
}
},
{
"id":"ketolac_c",
"name":"3-Ketolactose",
"compartment":"c",
"charge":0,
"formula":"C12H20O11",
"notes":{
"InChIString":"HKKHTABTHSUDBP-GIHCHDTPSA-N",
"PubChemID":"97\u00a0440659"
},
"annotation":{
"kegg.compound":"C05403"
}
},
{
"id":"l2am6ox_c",
"name":"L-2-Amino-6-oxopimelate",
"compartment":"c",
"charge":-1,
"formula":" C7H11NO5",
"notes":{
"ChEBIID":"28245",
"InChIString":"UKCSFKLWNHUBDY-BYPYZUCNSA-M"
},
"annotation":{
"kegg.compound":"C03871",
"pubchem.compound":"6605"
}
},
{
"id":"lac6p_c",
"name":"Lactose-6-phosphate",
"compartment":"c",
"charge":-2,
"formula":"C12H21O14P",
"notes":{
"InChIString":"ITPHOIFCAFNCLL-XLOQQCSPSA-L",
"PubChemID":"168\u00a0439874\u00a0440376\u00a0440654\u00a05459947"
},
"annotation":{
"kegg.compound":"C05396"
}
},
{
"id":"lac_D_c",
"name":"D-Lactate",
"compartment":"c",
"charge":-1,
"formula":"C3H5O3",
"notes":{
"InChIString":"JVTAAEKCZFNVCJ-UWTATZPHSA-M"
},
"annotation":{
"kegg.compound":"C00256",
"pubchem.compound":"61503"
}
},
{
"id":"lac_D_e",
"name":"D-Lactate",
"compartment":"c",
"charge":-1,
"formula":"C3H5O3",
"notes":{
"InChIString":"JVTAAEKCZFNVCJ-UWTATZPHSA-M"
},
"annotation":{
"kegg.compound":"C00256",
"pubchem.compound":"61503"
}
},
{
"id":"lac_L_c",
"name":"L-Lactate",
"compartment":"c",
"charge":-1,
"formula":"C3H5O3",
"notes":{
"InChIString":"JVTAAEKCZFNVCJ-REOHCLBHSA-M"
},
"annotation":{
"kegg.compound":"C00186",
"pubchem.compound":"107689"
}
},
{
"id":"lac_L_e",
"name":"L-Lactate",
"compartment":"c",
"charge":-1,
"formula":"C3H5O3",
"notes":{
"InChIString":"JVTAAEKCZFNVCJ-REOHCLBHSA-M"
},
"annotation":{
"kegg.compound":"C00186",
"pubchem.compound":"107689"
}
},
{
"id":"laccer_c",
"name":"LacCer",
"compartment":"c",
"charge":0,
"formula":"C31H56NO13R",
"annotation":{
"kegg.compound":"C01290"
}
},
{
"id":"lald_D_c",
"name":"D-Lactaldehyde",
"compartment":"c",
"charge":0,
"formula":"C3H6O2",
"notes":{
"InChIString":"BSABBBMNWQWLLU-GSVOUGTGSA-N"
},
"annotation":{
"kegg.compound":"C00937",
"pubchem.compound":"439350"
}
},
{
"id":"lald_L_c",
"name":"L-Lactaldehyde",
"compartment":"c",
"charge":0,
"formula":"C3H6O2",
"notes":{
"InChIString":"BSABBBMNWQWLLU-VKHMYHEASA-N"
},
"annotation":{
"kegg.compound":"C00424",
"pubchem.compound":"439231"
}
},
{
"id":"lald_L_e",
"name":"L-Lactaldehyde",
"compartment":"c",
"charge":0,
"formula":"C3H6O2",
"notes":{
"InChIString":"BSABBBMNWQWLLU-VKHMYHEASA-N"
},
"annotation":{
"kegg.compound":"C00424",
"pubchem.compound":"439231"
}
},
{
"id":"larade_c",
"name":"beta-L-Arabinoside",
"compartment":"c",
"charge":0,
"formula":"C5H9O5R",
"annotation":{
"kegg.compound":"C02761"
}
},
{
"id":"lcts_c",
"name":"LACT",
"compartment":"c",
"charge":0,
"formula":"C12H22O11",
"notes":{
"InChIString":"GUBGYTABKSRVRQ-QKKXKWKRSA-N"
},
"annotation":{
"kegg.compound":"C00243",
"pubchem.compound":"84571"
}
},
{
"id":"lcts_e",
"name":"LACT",
"compartment":"c",
"charge":0,
"formula":"C12H22O11",
"notes":{
"InChIString":"GUBGYTABKSRVRQ-QKKXKWKRSA-N"
},
"annotation":{
"kegg.compound":"C00243",
"pubchem.compound":"84571"
}
},
{
"id":"leachg_c",
"name":"Leachianone G",
"compartment":"c",
"charge":0,
"formula":"C20H20O6",
"notes":{
"InChIString":"VBOYLFNGTSLAAZ-SFHVURJKSA-N"
},
"annotation":{
"kegg.compound":"C18024"
}
},
{
"id":"leu_L_c",
"name":"L-Leucine",
"compartment":"c",
"charge":0,
"formula":"C6H13NO2",
"notes":{
"InChIString":"ROHFNLRQFUQHCH-YFKPBYRVSA-N"
},
"annotation":{
"kegg.compound":"C00123",
"pubchem.compound":"6106"
}
},
{
"id":"leu_L_e",
"name":"L-Leucine",
"compartment":"c",
"charge":0,
"formula":"C6H13NO2",
"notes":{
"InChIString":"ROHFNLRQFUQHCH-YFKPBYRVSA-N"
},
"annotation":{
"kegg.compound":"C00123",
"pubchem.compound":"6106"
}
},
{
"id":"leutrna_c",
"name":"L-Leucyl-tRNA(Leu)",
"compartment":"c",
"charge":1,
"formula":"C6H12NOR",
"notes":{
"ChEBIID":"CHEBI:13133, CHEBI:13134, CHEBI:16624, CHEBI:6262"
},
"annotation":{
"kegg.compound":"C02047"
}
},
{
"id":"lfuco_c",
"name":"alpha-L-Fucoside",
"compartment":"c",
"charge":0,
"formula":"C6H11O5R",
"annotation":{
"kegg.compound":"C02475"
}
},
{
"id":"lgt_S_c",
"name":"(R)-S-Lactoylglutathione",
"compartment":"c",
"charge":-1,
"formula":"C13H20N3O8S",
"notes":{
"InChIString":"VDYDCVUWILIYQF-UHFFFAOYSA-M"
},
"annotation":{
"kegg.compound":"C03451",
"pubchem.compound":"440018"
}
},
{
"id":"lincoa_c",
"name":"alpha-Linolenoyl-CoA",
"compartment":"c",
"charge":-4,
"formula":"C39H61N7O17P3S",
"notes":{
"InChIString":"OMKFKBGZHNJNEX-KZWMEWPFSA-J"
},
"annotation":{
"kegg.compound":"C16162",
"pubchem.compound":"23724639"
}
},
{
"id":"linole_c",
"name":"Linolenate",
"compartment":"c",
"charge":-1,
"formula":"C18H29O2",
"notes":{
"InChIString":"DTOSIQBPPRVQHS-PDBXOOCHSA-M"
},
"annotation":{
"kegg.compound":"C06427",
"pubchem.compound":"5280934"
}
},
{
"id":"lipoamp_c",
"name":"Lipoyl-AMP",
"compartment":"c",
"charge":-1,
"formula":"C18H25N5O8PS2",
"notes":{
"InChIString":"QWEGOCJRZOKSOE-ADUAKINBSA-M"
},
"annotation":{
"kegg.compound":"C16238",
"pubchem.compound":"23724672"
}
},
{
"id":"lipoate_c",
"name":"Lipoate",
"compartment":"c",
"charge":-1,
"formula":"C8H13O2S2",
"notes":{
"InChIString":"AGBQKNBQESQNJD-UHFFFAOYSA-M"
},
"annotation":{
"kegg.compound":"C00725",
"pubchem.compound":"864"
}
},
{
"id":"lipoate_e",
"name":"Lipoate",
"compartment":"c",
"charge":-1,
"formula":"C8H13O2S2",
"notes":{
"InChIString":"AGBQKNBQESQNJD-UHFFFAOYSA-M"
},
"annotation":{
"kegg.compound":"C00725",
"pubchem.compound":"864"
}
},
{
"id":"lpam_c",
"name":"Lipoamide",
"compartment":"c",
"charge":0,
"formula":"C8H15NOS2",
"notes":{
"InChIString":"FCCDDURTIIUXBY-SSDOTTSWSA-N"
},
"annotation":{
"kegg.compound":"C00248",
"pubchem.compound":"863"
}
},
{
"id":"lpro_c",
"name":"Lipoylprotein",
"compartment":"c",
"charge":0,
"formula":"CHRS2",
"annotation":{
"kegg.compound":"C02051"
}
},
{
"id":"lys_D_c",
"name":"D-Lysine",
"compartment":"c",
"charge":1,
"formula":"C6H15N2O2",
"notes":{
"InChIString":"KDXKERNSBIXSRK-RXMQYKEDSA-O"
},
"annotation":{
"kegg.compound":"C00739",
"pubchem.compound":"57449"
}
},
{
"id":"lys_L_c",
"name":"L-Lysine",
"compartment":"c",
"charge":1,
"formula":"C6H15N2O2",
"notes":{
"InChIString":"KDXKERNSBIXSRK-YFKPBYRVSA-O"
},
"annotation":{
"kegg.compound":"C00047",
"pubchem.compound":"5962"
}
},
{
"id":"lys_L_e",
"name":"L-Lysine",
"compartment":"c",
"charge":1,
"formula":"C6H15N2O2",
"notes":{
"InChIString":"KDXKERNSBIXSRK-YFKPBYRVSA-O"
},
"annotation":{
"kegg.compound":"C00047",
"pubchem.compound":"5962"
}
},
{
"id":"lysop_c",
"name":"Lysopine",
"compartment":"c",
"charge":0,
"formula":"C9H18N2O4",
"notes":{
"InChIString":"ZZYYVZYAZCMNPG-RQJHMYQMSA-N"
},
"annotation":{
"kegg.compound":"C04020",
"pubchem.compound":"193187"
}
},
{
"id":"lyspg_LBR_c",
"name":"BIOMASS",
"compartment":"c",
"charge":0,
"formula":"R"
},
{
"id":"lystrna_c",
"name":"L-Lysine-tRNA (Lys)",
"compartment":"c",
"charge":2,
"formula":"C6H14N2OR",
"notes":{
"ChEBIID":"CHEBI:13137, CHEBI:13138, CHEBI:16047, CHEBI:6267"
},
"annotation":{
"kegg.compound":"C01931"
}
},
{
"id":"mal_L_c",
"name":"L-Malate",
"compartment":"c",
"charge":-2,
"formula":"C4H4O5",
"notes":{
"InChIString":"BJEPYKJPYRNKOW-REOHCLBHSA-L"
},
"annotation":{
"kegg.compound":"C00149",
"pubchem.compound":"222656"
}
},
{
"id":"mal_L_e",
"name":"L-Malate",
"compartment":"c",
"charge":-2,
"formula":"C4H4O5",
"notes":{
"InChIString":"BJEPYKJPYRNKOW-REOHCLBHSA-L"
},
"annotation":{
"kegg.compound":"C00149",
"pubchem.compound":"222656"
}
},
{
"id":"malacp_c",
"name":"Malonyl-acyl-carrierprotein-",
"compartment":"c",
"charge":-2,
"formula":"C14H24N2O10PRS",
"annotation":{
"kegg.compound":"C01209"
}
},
{
"id":"malcoa_c",
"name":"Malonyl-CoA",
"compartment":"c",
"charge":-5,
"formula":"C24H33N7O19P3S",
"notes":{
"InChIString":"LTYOQGRJFJAKNA-DVVLENMVSA-I"
},
"annotation":{
"kegg.compound":"C00083",
"pubchem.compound":"10663"
}
},
{
"id":"male_c",
"name":"Maleate",
"compartment":"c",
"charge":-2,
"formula":"C4H2O4"
},
{
"id":"malm_c",
"name":"Maleamate",
"compartment":"c",
"charge":-1,
"formula":"C4H4NO3"
},
{
"id":"malon_c",
"name":"Malonate",
"compartment":"c",
"charge":-2,
"formula":"C3H2O4",
"notes":{
"InChIString":"OFOBLEOULBTSOW-UHFFFAOYSA-L"
},
"annotation":{
"kegg.compound":"C00383",
"pubchem.compound":"867"
}
},
{
"id":"malt6p_c",
"name":"maltose-6-phosphate",
"compartment":"c",
"charge":-2,
"formula":"C12H21O14P",
"notes":{
"InChIString":"ITPHOIFCAFNCLL-ASMJPISFSA-L"
},
"annotation":{
"kegg.compound":"C02995",
"pubchem.compound":"439874"
}
},
{
"id":"malt_c",
"name":"Maltose",
"compartment":"c",
"charge":0,
"formula":"C12H22O11",
"notes":{
"InChIString":"VQHSOMBJVWLPSR-WUJBLJFYSA-N"
},
"annotation":{
"kegg.compound":"C00208",
"pubchem.compound":"439186"
}
},
{
"id":"malt_e",
"name":"Maltose",
"compartment":"c",
"charge":0,
"formula":"C12H22O11",
"notes":{
"InChIString":"VQHSOMBJVWLPSR-WUJBLJFYSA-N"
},
"annotation":{
"kegg.compound":"C00208",
"pubchem.compound":"439186"
}
},
{
"id":"malthp_c",
"name":"Maltoheptaose",
"compartment":"c",
"charge":0,
"formula":"C42H72O36",
"notes":{
"InChIString":"BNABBHGYYMZMOA-QJBBZCPBSA-N"
}
},
{
"id":"malthx_c",
"name":"Maltohexaose",
"compartment":"c",
"charge":0,
"formula":"C36H62O31",
"notes":{
"InChIString":"OCIBBXPLUVYKCH-LIGGPISVSA-N"
},
"annotation":{
"kegg.compound":"C01936",
"pubchem.compound":"439606"
}
},
{
"id":"malthx_e",
"name":"Maltohexaose",
"compartment":"c",
"charge":0,
"formula":"C36H62O31",
"notes":{
"InChIString":"OCIBBXPLUVYKCH-LIGGPISVSA-N"
},
"annotation":{
"kegg.compound":"C01936",
"pubchem.compound":"439606"
}
},
{
"id":"maltpt_c",
"name":"Maltopentaose",
"compartment":"c",
"charge":0,
"formula":"C30H52O26",
"notes":{
"InChIString":"FTNIPWXXIGNQQF-HZWIHCTQSA-N"
}
},
{
"id":"malttr_c",
"name":"Amylotriose",
"compartment":"c",
"charge":0,
"formula":"C18H32O16",
"notes":{
"InChIString":"FYGDTMLNYKFZSV-DZOUCCHMSA-N"
},
"annotation":{
"kegg.compound":"C01835",
"pubchem.compound":"439586"
}
},
{
"id":"malttr_e",
"name":"Amylotriose",
"compartment":"c",
"charge":0,
"formula":"C18H32O16",
"notes":{
"InChIString":"FYGDTMLNYKFZSV-DZOUCCHMSA-N"
},
"annotation":{
"kegg.compound":"C01835",
"pubchem.compound":"439586"
}
},
{
"id":"maltttr_c",
"name":"Maltotetraose",
"compartment":"c",
"charge":0,
"formula":"C24H42O21",
"notes":{
"InChIString":"LUEWUZLMQUOBSB-ZLBHSGTGSA-N"
},
"annotation":{
"kegg.compound":"C02052",
"pubchem.compound":"439639"
}
},
{
"id":"man1p_c",
"name":"D-Mannose1-phosphate",
"compartment":"c",
"charge":-2,
"formula":"C6H11O9P",
"notes":{
"InChIString":"HXXFSFRBOHSIMQ-RWOPYEJCSA-L"
},
"annotation":{
"kegg.compound":"C00636",
"pubchem.compound":"439279"
}
},
{
"id":"man6p_c",
"name":"D-mannose-6-phosphate",
"compartment":"c",
"charge":-2,
"formula":"C6H11O9P",
"notes":{
"InChIString":"NBSCHQHZLSJFNQ-PQMKYFCFSA-L"
},
"annotation":{
"kegg.compound":"C00275",
"pubchem.compound":"439198"
}
},
{
"id":"man_c",
"name":"D-Mannose",
"compartment":"c",
"charge":0,
"formula":"C6H12O6",
"notes":{
"InChIString":"WQZGKKKJIJFFOK-PQMKYFCFSA-N"
},
"annotation":{
"kegg.compound":"C00159",
"pubchem.compound":"18950"
}
},
{
"id":"man_e",
"name":"D-Mannose",
"compartment":"c",
"charge":0,
"formula":"C6H12O6",
"notes":{
"InChIString":"WQZGKKKJIJFFOK-PQMKYFCFSA-N"
},
"annotation":{
"kegg.compound":"C00159",
"pubchem.compound":"18950"
}
},
{
"id":"mana_c",
"name":"D-Mannonate",
"compartment":"c",
"charge":-1,
"formula":"C6H11O7",
"notes":{
"InChIString":"RGHNJXZEOKUKBD-MBMOQRBOSA-M"
},
"annotation":{
"kegg.compound":"C00514",
"pubchem.compound":"604"
}
},
{
"id":"mdoind_c",
"name":"3-Methyldioxyindole,",
"compartment":"c",
"charge":0,
"formula":"C9H9NO2",
"notes":{
"ChEBIID":"28254",
"InChIString":"XCHBYBKNFIOSBB-UHFFFAOYSA-N"
},
"annotation":{
"kegg.compound":"C05834",
"pubchem.compound":"8127"
}
},
{
"id":"melib_c",
"name":"Melibiose",
"compartment":"c",
"charge":0,
"formula":"C12H22O11",
"notes":{
"InChIString":"DLRVVLDZNNYCBX-ZZFZYMBESA-N"
},
"annotation":{
"kegg.compound":"C05402",
"pubchem.compound":"440658"
}
},
{
"id":"melib_e",
"name":"Melibiose",
"compartment":"c",
"charge":0,
"formula":"C12H22O11",
"notes":{
"InChIString":"DLRVVLDZNNYCBX-ZZFZYMBESA-N"
},
"annotation":{
"kegg.compound":"C05402",
"pubchem.compound":"440658"
}
},
{
"id":"melt_c",
"name":"Melibiitol",
"compartment":"c",
"charge":0,
"formula":"C12H24O11",
"notes":{
"InChIString":"SERLAGPUMNYUCK-GFRRCQKTSA-N",
"PubChemID":"440655\u00a05118446"
},
"annotation":{
"kegg.compound":"C05399"
}
},
{
"id":"meoh_c",
"name":"Methanol",
"compartment":"c",
"charge":0,
"formula":"CH4O",
"notes":{
"InChIString":"OKKJLVBELUTLKV-UHFFFAOYSA-N"
},
"annotation":{
"kegg.compound":"C00132",
"pubchem.compound":"887"
}
},
{
"id":"mercplac_c",
"name":"3-Mercaptolactate",
"compartment":"c",
"charge":-1,
"formula":"C3H5O3S",
"notes":{
"InChIString":"OLQOVQTWRIJPRE-REOHCLBHSA-M"
},
"annotation":{
"kegg.compound":"C05823",
"pubchem.compound":"440803"
}
},
{
"id":"mercppyr_c",
"name":"Mercaptopyruvate",
"compartment":"c",
"charge":-1,
"formula":"C3H3O3S",
"notes":{
"InChIString":"OJOLFAIGOXZBCI-UHFFFAOYSA-M"
},
"annotation":{
"kegg.compound":"C00957",
"pubchem.compound":"98"
}
},
{
"id":"met_D_c",
"name":"D-Methionine",
"compartment":"c",
"charge":0,
"formula":"C5H11NO2S",
"notes":{
"InChIString":"FFEARJCKVFRZRR-SCSAIBSYSA-N"
},
"annotation":{
"kegg.compound":"C00855",
"pubchem.compound":"84815"
}
},
{
"id":"met_D_e",
"name":"D-Methionine",
"compartment":"c",
"charge":0,
"formula":"C5H11NO2S",
"notes":{
"InChIString":"FFEARJCKVFRZRR-SCSAIBSYSA-N"
},
"annotation":{
"kegg.compound":"C00855",
"pubchem.compound":"84815"
}
},
{
"id":"met_L_ala_L_c",
"name":"met-L-ala-L",
"compartment":"c",
"charge":-1,
"formula":"C8H15N2O3S"
},
{
"id":"met_L_ala_L_e",
"name":"met-L-ala-L",
"compartment":"c",
"charge":-1,
"formula":"C8H15N2O3S"
},
{
"id":"met_L_c",
"name":"L-Methionine",
"compartment":"c",
"charge":0,
"formula":"C5H11NO2S",
"notes":{
"InChIString":"FFEARJCKVFRZRR-BYPYZUCNSA-N"
},
"annotation":{
"kegg.compound":"C00073",
"pubchem.compound":"6137"
}
},
{
"id":"met_L_e",
"name":"L-Methionine",
"compartment":"c",
"charge":0,
"formula":"C5H11NO2S",
"notes":{
"InChIString":"FFEARJCKVFRZRR-BYPYZUCNSA-N"
},
"annotation":{
"kegg.compound":"C00073",
"pubchem.compound":"6137"
}
},
{
"id":"methf_c",
"name":"5-10-Methenyltetrahydrofolate",
"compartment":"c",
"charge":-1,
"formula":"C20H20N7O6",
"notes":{
"InChIString":"MEANFMOQMXYMCT-OLZOCXBDSA-M",
"PubChemID":"136\u00a0439237\u00a0644351\u00a011539789\u00a011755381"
},
"annotation":{
"kegg.compound":"C00445"
}
},
{
"id":"metmal_c",
"name":"Methylmalonate",
"compartment":"c",
"charge":-2,
"formula":"C4H4O4",
"notes":{
"InChIString":"ZIYVHBGGAOATLY-UHFFFAOYSA-L"
},
"annotation":{
"kegg.compound":"C02170",
"pubchem.compound":"487"
}
},
{
"id":"metox_R_c",
"name":"L-methionine R-oxide",
"compartment":"c",
"charge":0,
"formula":"C5H11NO3S"
},
{
"id":"metox_R_e",
"name":"L-methionine R-oxide",
"compartment":"c",
"charge":0,
"formula":"C5H11NO3S"
},
{
"id":"metsox_R_L_c",
"name":"L-methionine-R-sulfoxide",
"compartment":"c",
"charge":0,
"formula":"C5H11NO3S"
},
{
"id":"metsox_S_L_c",
"name":"L-Methionine S-oxide",
"compartment":"c",
"charge":0,
"formula":"C5H11NO3S",
"notes":{
"InChIString":"QEFRNWWLZKMPFJ-UHFFFAOYSA-N"
},
"annotation":{
"kegg.compound":"C02989",
"pubchem.compound":"158980"
}
},
{
"id":"metsox_S_L_e",
"name":"L-Methionine S-oxide",
"compartment":"c",
"charge":0,
"formula":"C5H11NO3S",
"notes":{
"InChIString":"QEFRNWWLZKMPFJ-UHFFFAOYSA-N"
},
"annotation":{
"kegg.compound":"C02989",
"pubchem.compound":"158980"
}
},
{
"id":"mettrna_c",
"name":"L-Methionyl-tRNA (Met)",
"compartment":"c",
"charge":1,
"formula":"C5H10NOSR",
"annotation":{
"kegg.compound":"C02430"
}
},
{
"id":"mev_R_c",
"name":"Mevalonic acid",
"compartment":"c",
"charge":-1,
"formula":"C6H11O4",
"notes":{
"InChIString":"KJTLQQUUPVSXIM-ZCFIWIBFSA-M"
},
"annotation":{
"kegg.compound":"C00418",
"pubchem.compound":"439230"
}
},
{
"id":"mg_c",
"name":"Mg",
"compartment":"c",
"charge":2,
"formula":"Mg",
"notes":{
"InChIString":"JLVVSXFLKOJNIY-UHFFFAOYSA-N"
},
"annotation":{
"kegg.compound":"C00305",
"pubchem.compound":"888"
}
},
{
"id":"mg_e",
"name":"Mg",
"compartment":"c",
"charge":2,
"formula":"Mg",
"notes":{
"InChIString":"JLVVSXFLKOJNIY-UHFFFAOYSA-N"
},
"annotation":{
"kegg.compound":"C00305",
"pubchem.compound":"888"
}
},
{
"id":"mgdg205n3_c",
"name":"MGDG",
"compartment":"c",
"charge":0,
"formula":"C11H16O10R2",
"annotation":{
"kegg.compound":"C03692"
}
},
{
"id":"mhdodacp_c",
"name":"10-methyl-3-hydroxy-dodecanoyl-ACP",
"compartment":"c",
"charge":-1,
"formula":"C24H45N2O9PRS"
},
{
"id":"mhpglu_c",
"name":"5-Methyltetrahydropteroyltri-L-glutamate",
"compartment":"c",
"charge":-4,
"formula":"C30H35N9O12",
"notes":{
"InChIString":"HVRNKDVLFAVCJF-VJANTYMQSA-J",
"PubChemID":"353\u00a0440359\u00a016722111"
},
"annotation":{
"kegg.compound":"C04489"
}
},
{
"id":"mi1p_D_c",
"name":"Inositol 1-phosphate",
"compartment":"c",
"charge":-2,
"formula":"C6H11O9P",
"notes":{
"InChIString":"INAPMGSXUVUWAF-UOTPTPDRSA-L"
},
"annotation":{
"kegg.compound":"C01177",
"pubchem.compound":"107737"
}
},
{
"id":"mi3p_D_c",
"name":"Inositol 3-phosphate",
"compartment":"c",
"charge":-2,
"formula":"C6H11O9P",
"notes":{
"InChIString":"INAPMGSXUVUWAF-PTQMNWPWSA-L"
},
"annotation":{
"kegg.compound":"C04006",
"pubchem.compound":"440194"
}
},
{
"id":"mi4p_D_c",
"name":"Inositol 4-phosphate",
"compartment":"c",
"charge":-2,
"formula":"C6H11O9P",
"notes":{
"InChIString":"INAPMGSXUVUWAF-CNWJWELYSA-L"
},
"annotation":{
"kegg.compound":"C03546",
"pubchem.compound":"440043"
}
},
{
"id":"mlthf_c",
"name":"5-10-Methylenetetrahydrofolate",
"compartment":"c",
"charge":-2,
"formula":"C20H21N7O6",
"notes":{
"InChIString":"QYNUQALWYRSVHF-OLZOCXBDSA-L"
},
"annotation":{
"kegg.compound":"C00143",
"pubchem.compound":"439175"
}
},
{
"id":"mmcoa_S_c",
"name":"D-methylmalonyl-CoA",
"compartment":"c",
"charge":-5,
"formula":"C25H35N7O19P3S",
"notes":{
"InChIString":"MZFOKIKEPGUZEN-IBNUZSNCSA-I"
},
"annotation":{
"kegg.compound":"C00683",
"pubchem.compound":"439291"
}
},
{
"id":"mmet_c",
"name":"S-Methyl-L-methionine",
"compartment":"c",
"charge":1,
"formula":"C6H14NO2S",
"notes":{
"InChIString":"YDBYJHTYSHBBAU-YFKPBYRVSA-O"
},
"annotation":{
"kegg.compound":"C03172",
"pubchem.compound":"145692"
}
},
{
"id":"mn2_c",
"name":"Mn2+",
"compartment":"c",
"charge":2,
"formula":"Mn",
"notes":{
"InChIString":"PWHULOQIROXLJO-UHFFFAOYSA-N"
},
"annotation":{
"kegg.compound":"C00034",
"pubchem.compound":"23930"
}
},
{
"id":"mn2_e",
"name":"Mn2+",
"compartment":"c",
"charge":2,
"formula":"Mn",
"notes":{
"InChIString":"PWHULOQIROXLJO-UHFFFAOYSA-N"
},
"annotation":{
"kegg.compound":"C00034",
"pubchem.compound":"23930"
}
},
{
"id":"mnl1p_c",
"name":"D-mannitol-1-phosphate",
"compartment":"c",
"charge":-2,
"formula":"C6H13O9P",
"notes":{
"InChIString":"GACTWZZMVMUKNG-SLPGGIOYSA-L"
},
"annotation":{
"kegg.compound":"C00644",
"pubchem.compound":"618"
}
},
{
"id":"mnl_c",
"name":"D-Mannitol",
"compartment":"c",
"charge":0,
"formula":"C6H14O6"
},
{
"id":"mnl_e",
"name":"D-Mannitol",
"compartment":"c",
"charge":0,
"formula":"C6H14O6",
"notes":{
"InChIString":"FBPFZTCFMRRESA-KVTDHHQDSA-N"
},
"annotation":{
"kegg.compound":"C00392",
"pubchem.compound":"453"
}
},
{
"id":"mnt_c",
"name":"Manninotriose",
"compartment":"c",
"charge":0,
"formula":"C18H32O16",
"notes":{
"InChIString":"FBJQEBRMDXPWNX-YOFXRGKYSA-N"
},
"annotation":{
"kegg.compound":"C05404",
"pubchem.compound":"440660"
}
},
{
"id":"mododacp_c",
"name":"10-methyl-3-oxo-dodecanoyl-ACP",
"compartment":"c",
"charge":-1,
"formula":"C24H43N2O9PRS"
},
{
"id":"mops_e",
"name":"MOPS",
"compartment":"c",
"charge":-1,
"formula":"C7H14NO4S",
"notes":{
"InChIString":"DVLFYONBTKHTER-UHFFFAOYSA-M"
}
},
{
"id":"mql7_c",
"name":"Menaquinol 7",
"compartment":"c",
"charge":0,
"formula":"C46H66O2",
"annotation":{
"chebi":"CHEBI:64834"
}
},
{
"id":"mql8_c",
"name":"Menaquinol 8",
"compartment":"c",
"charge":0,
"formula":"C51H74O2",
"notes":{
"InChIString":"OIEZRVBFVPGODT-WQWYCSGDSA-N"
}
},
{
"id":"mqn7_c",
"name":"Menaquinone 7",
"compartment":"c",
"charge":0,
"formula":"C46H64O2",
"annotation":{
"chebi":"CHEBI:44245"
}
},
{
"id":"mqn8_c",
"name":"Menaquinone 8",
"compartment":"c",
"charge":0,
"formula":"C51H72O2",
"notes":{
"InChIString":"PTWSIIUEOFZCHW-NTCAYCPXSA-N"
}
},
{
"id":"mqn8_e",
"name":"Menaquinone 8",
"compartment":"c",
"charge":0,
"formula":"C51H72O2",
"notes":{
"InChIString":"PTWSIIUEOFZCHW-NTCAYCPXSA-N"
}
},
{
"id":"msa_c",
"name":"3-Oxopropanoate",
"compartment":"c",
"charge":-1,
"formula":"C3H3O3",
"notes":{
"InChIString":"OAKURXIZZOAYBC-UHFFFAOYSA-M"
},
"annotation":{
"kegg.compound":"C00222",
"pubchem.compound":"868"
}
},
{
"id":"mso3_e",
"name":"methanesulfonate",
"compartment":"c",
"charge":-1,
"formula":"CH3O3S",
"notes":{
"InChIString":"AFVFQIVMOAPDHO-UHFFFAOYSA-M"
},
"annotation":{
"kegg.compound":"C11145",
"pubchem.compound":"6395"
}
},
{
"id":"mthgxl_c",
"name":"2-Oxopropanal",
"compartment":"c",
"charge":0,
"formula":"C3H4O2",
"notes":{
"InChIString":"AIJULSRZWUXGPQ-UHFFFAOYSA-N"
},
"annotation":{
"kegg.compound":"C00546",
"pubchem.compound":"880"
}
},
{
"id":"myproarg_c",
"name":"[Myelin basic protein]-arginine",
"compartment":"c",
"charge":1,
"formula":"C7H14N5O2R2",
"annotation":{
"kegg.compound":"C05207"
}
},
{
"id":"mypromarg_c",
"name":"[Myelin basic protein]-N(omega)-methylarginine",
"compartment":"c",
"charge":1,
"formula":"C8H16N5O2R2",
"annotation":{
"kegg.compound":"C05321"
}
},
{
"id":"myrisluc24_c",
"name":"Myristoyllipoteichoic acid (n-24), linked, glucose substituted",
"compartment":"c",
"charge":-24,
"formula":"C259H464O255P24"
},
{
"id":"myrisnsu24_c",
"name":"Myristoyllipoteichoic acid (n-24), linked, unsubstituted",
"compartment":"c",
"charge":-24,
"formula":"C115H224O135P24"
},
{
"id":"myrstcaala_D_c",
"name":"Myristoyllipoteichoic acid (n-24), linked, D-alanine substituted",
"compartment":"c",
"charge":-26,
"formula":"C187H342N24O159P24"
},
{
"id":"n2o_e",
"name":"Nitrous oxide",
"compartment":"c",
"charge":0,
"formula":"N2O",
"notes":{
"InChIString":"GQPLMRYTRLFLPF-UHFFFAOYSA-N"
},
"annotation":{
"kegg.compound":"C00887",
"pubchem.compound":"948"
}
},
{
"id":"n6all26d_c",
"name":"N-acetyl-LL-2,6-diaminopimelate",
"compartment":"c",
"charge":-1,
"formula":"C9H15N2O5",
"notes":{
"InChIString":"KYVLWJXMCBZDRL-BQBZGAKWSA-M",
"PubChemID":"440321\u00a03361279"
},
"annotation":{
"kegg.compound":"C04390"
}
},
{
"id":"na_c",
"name":"Na+",
"compartment":"c",
"charge":1,
"formula":"Na",
"notes":{
"InChIString":"FKNQFGJONOIPTF-UHFFFAOYSA-N"
},
"annotation":{
"kegg.compound":"C01330",
"pubchem.compound":"923"
}
},
{
"id":"na_e",
"name":"Na+",
"compartment":"c",
"charge":1,
"formula":"Na",
"notes":{
"InChIString":"FKNQFGJONOIPTF-UHFFFAOYSA-N"
},
"annotation":{
"kegg.compound":"C01330",
"pubchem.compound":"923"
}
},
{
"id":"nac_c",
"name":"Niacin",
"compartment":"c",
"charge":-1,
"formula":"C6H4NO2",
"notes":{
"InChIString":"PVNIIMVLHYAWGP-UHFFFAOYSA-M"
},
"annotation":{
"kegg.compound":"C00253",
"pubchem.compound":"938"
}
},
{
"id":"nac_e",
"name":"Niacin",
"compartment":"c",
"charge":-1,
"formula":"C6H4NO2",
"notes":{
"InChIString":"PVNIIMVLHYAWGP-UHFFFAOYSA-M"
},
"annotation":{
"kegg.compound":"C00253",
"pubchem.compound":"938"
}
},
{
"id":"nacbala_c",
"name":"Nucleoside 5'-phosphate",
"compartment":"c",
"charge":-2,
"formula":"C5H9O7PR",
"annotation":{
"kegg.compound":"C01117"
}
},
{
"id":"nacetlbdgl_c",
"name":"N-Acetyl-beta-D-mannosaminyl-1,4-N-acetyl-D- glucosaminyldiphosphoundecaprenol",
"compartment":"c",
"charge":-2,
"formula":"C71H116N2O17P2",
"notes":{
"InChIString":"CALMUTCFVFZDOC-LOAIRAOCSA-L",
"PubChemID":"183\u00a011953849"
},
"annotation":{
"kegg.compound":"C04881"
}
},
{
"id":"nad_c",
"name":"NAD",
"compartment":"c",
"charge":-1,
"formula":"C21H26N7O14P2",
"notes":{
"InChIString":"BAWFJGJZGIEFAR-NNYOXOHSSA-M"
},
"annotation":{
"kegg.compound":"C00003",
"pubchem.compound":"5893"
}
},
{
"id":"nadh_c",
"name":"NADH",
"compartment":"c",
"charge":-2,
"formula":"C21H27N7O14P2",
"notes":{
"InChIString":"BOPGDPNILDQYTO-NNYOXOHSSA-L"
},
"annotation":{
"kegg.compound":"C00004",
"pubchem.compound":"439153"
}
},
{
"id":"nadhx_S_c",
"name":"(S)-NADHX",
"compartment":"c",
"charge":-2,
"formula":"C21H29N7O15P2"
},
{
"id":"nadp_c",
"name":"NADP",
"compartment":"c",
"charge":-3,
"formula":"C21H25N7O17P3",
"notes":{
"InChIString":"XJLXINKUBYWONI-NNYOXOHSSA-K"
},
"annotation":{
"kegg.compound":"C00006",
"pubchem.compound":"5886"
}
},
{
"id":"nadph_c",
"name":"NADPH",
"compartment":"c",
"charge":-4,
"formula":"C21H26N7O17P3",
"notes":{
"InChIString":"ACFIXJIJDZMPPO-NNYOXOHSSA-J"
},
"annotation":{
"kegg.compound":"C00005",
"pubchem.compound":"5884"
}
},
{
"id":"nadphx_S_c",
"name":"(S)-NADPHX",
"compartment":"c",
"charge":-4,
"formula":"C21H28N7O18P3"
},
{
"id":"nal2a6o_c",
"name":"L-2-Acetamido-6-oxopimelate",
"compartment":"c",
"charge":-2,
"formula":"C9H11NO6",
"notes":{
"InChIString":"RVHKMLVNOXVQRH-LURJTMIESA-L",
"PubChemID":"440719\u00a03344367"
},
"annotation":{
"kegg.compound":"C05539"
}
},
{
"id":"nalasp_c",
"name":"N-Acyl-L-aspartate",
"compartment":"c",
"charge":-2,
"formula":"C5H4NO5R",
"annotation":{
"kegg.compound":"C02715"
}
},
{
"id":"naphal1_c",
"name":"1-Naphthaldehyde",
"compartment":"c",
"charge":0,
"formula":"C11H8O",
"notes":{
"InChIString":"SQAINHDHICKHLX-UHFFFAOYSA-N"
},
"annotation":{
"kegg.compound":"C14090",
"pubchem.compound":"6195"
}
},
{
"id":"naphal2_c",
"name":"2-Naphthaldehyde",
"compartment":"c",
"charge":0,
"formula":"C11H8O",
"notes":{
"InChIString":"PJKVFARRVXDXAD-UHFFFAOYSA-N"
},
"annotation":{
"kegg.compound":"C14099",
"pubchem.compound":"6201"
}
},
{
"id":"naphmeth_c",
"name":"1-Naphthalenemethanol",
"compartment":"c",
"charge":0,
"formula":"C11H10O",
"notes":{
"InChIString":"PBLNHHSDYFYZNC-UHFFFAOYSA-N"
},
"annotation":{
"kegg.compound":"C14089",
"pubchem.compound":"20908"
}
},
{
"id":"nargn_c",
"name":"Naringenin",
"compartment":"c",
"charge":0,
"formula":"C15H12O5",
"notes":{
"InChIString":"FTVWIRXFELQLPI-ZDUSSCGKSA-N"
},
"annotation":{
"kegg.compound":"C00509",
"pubchem.compound":"439246"
}
},
{
"id":"ncam_c",
"name":"Nicotinamide",
"compartment":"c",
"charge":0,
"formula":"C6H6N2O",
"notes":{
"InChIString":"DFPAKSUCGFBDDF-UHFFFAOYSA-N"
},
"annotation":{
"kegg.compound":"C00153",
"pubchem.compound":"936"
}
},
{
"id":"ncam_e",
"name":"Nicotinamide",
"compartment":"c",
"charge":0,
"formula":"C6H6N2O",
"notes":{
"InChIString":"DFPAKSUCGFBDDF-UHFFFAOYSA-N"
},
"annotation":{
"kegg.compound":"C00153",
"pubchem.compound":"936"
}
},
{
"id":"nfminasp_c",
"name":"N-Formimino-L-aspartate",
"compartment":"c",
"charge":-1,
"formula":"C5H7N2O4",
"notes":{
"InChIString":"XTPIFIMCFHNJOH-VKHMYHEASA-M",
"PubChemID":"440000\u00a04569028"
},
"annotation":{
"kegg.compound":"C03409"
}
},
{
"id":"nforasp_c",
"name":"N-Formyl-L-aspartate",
"compartment":"c",
"charge":-2,
"formula":"C5H5NO5",
"notes":{
"InChIString":"MQUUQXIFCBBFDP-VKHMYHEASA-L",
"PubChemID":"88052\u00a04064957"
},
"annotation":{
"kegg.compound":"C01044"
}
},
{
"id":"nforglu_c",
"name":"N-Formyl-L-glutamate",
"compartment":"c",
"charge":-2,
"formula":"C6H7NO5",
"notes":{
"InChIString":"ADZLWSMFHHHOBV-UHFFFAOYSA-L"
},
"annotation":{
"kegg.compound":"C01045",
"pubchem.compound":"439376"
}
},
{
"id":"nh4_c",
"name":"NH3",
"compartment":"c",
"charge":1,
"formula":"H4N",
"notes":{
"InChIString":"QGZKDVFQNNGYKY-UHFFFAOYSA-O"
},
"annotation":{
"kegg.compound":"C00014",
"pubchem.compound":"222"
}
},
{
"id":"nh4_e",
"name":"NH3",
"compartment":"c",
"charge":1,
"formula":"H4N",
"notes":{
"InChIString":"QGZKDVFQNNGYKY-UHFFFAOYSA-O"
},
"annotation":{
"kegg.compound":"C00014",
"pubchem.compound":"222"
}
},
{
"id":"nh4oh_c",
"name":"Ammonium hydroxide",
"compartment":"c",
"charge":0,
"formula":"H5NO"
},
{
"id":"ni2_c",
"name":"Ni2+",
"compartment":"c",
"charge":2,
"formula":"Ni",
"notes":{
"InChIString":"PXHVJJICTQNCMI-UHFFFAOYSA-N"
},
"annotation":{
"kegg.compound":"C00291",
"pubchem.compound":"935"
}
},
{
"id":"ni2_e",
"name":"Ni2+",
"compartment":"c",
"charge":2,
"formula":"Ni",
"notes":{
"InChIString":"PXHVJJICTQNCMI-UHFFFAOYSA-N"
},
"annotation":{
"kegg.compound":"C00291",
"pubchem.compound":"935"
}
},
{
"id":"nicrns_c",
"name":"Nicotinate D-ribonucleoside",
"compartment":"c",
"charge":0,
"formula":"C11H13NO6",
"notes":{
"InChIString":"PUEDDPCUCPRQNY-ZYUZMQFOSA-N",
"PubChemID":"161234\u00a04636295"
},
"annotation":{
"kegg.compound":"C05841"
}
},
{
"id":"nicrnt_c",
"name":"Nicotinate ribonucleotide",
"compartment":"c",
"charge":-2,
"formula":"C11H12NO9P",
"notes":{
"InChIString":"JOUIQRNQJGXQDC-ZYUZMQFOSA-L"
},
"annotation":{
"kegg.compound":"C01185",
"pubchem.compound":"121992"
}
},
{
"id":"nmn_c",
"name":"Nicotinamide ribonucleotide",
"compartment":"c",
"charge":-1,
"formula":"C11H14N2O8P",
"notes":{
"InChIString":"DAYLJWODMCOQEW-TURQNECASA-M"
},
"annotation":{
"kegg.compound":"C00455",
"pubchem.compound":"14180"
}
},
{
"id":"nmn_e",
"name":"Nicotinamide ribonucleotide",
"compartment":"c",
"charge":-1,
"formula":"C11H14N2O8P",
"notes":{
"InChIString":"DAYLJWODMCOQEW-TURQNECASA-M"
},
"annotation":{
"kegg.compound":"C00455",
"pubchem.compound":"14180"
}
},
{
"id":"no2_c",
"name":"Nitrite",
"compartment":"c",
"charge":-1,
"formula":"NO2",
"notes":{
"InChIString":"IOVCWXUNBOPUCH-UHFFFAOYSA-M"
},
"annotation":{
"kegg.compound":"C00088",
"pubchem.compound":"24529"
}
},
{
"id":"no2_e",
"name":"Nitrite",
"compartment":"c",
"charge":-1,
"formula":"NO2",
"notes":{
"InChIString":"IOVCWXUNBOPUCH-UHFFFAOYSA-M"
},
"annotation":{
"kegg.compound":"C00088",
"pubchem.compound":"24529"
}
},
{
"id":"no3_c",
"name":"Nitrate",
"compartment":"c",
"charge":-1,
"formula":"NO3",
"notes":{
"InChIString":"NHNBFGGVMKEFGY-UHFFFAOYSA-N"
},
"annotation":{
"kegg.compound":"C00244",
"pubchem.compound":"944"
}
},
{
"id":"no3_e",
"name":"Nitrate",
"compartment":"c",
"charge":-1,
"formula":"NO3",
"notes":{
"InChIString":"NHNBFGGVMKEFGY-UHFFFAOYSA-N"
},
"annotation":{
"kegg.compound":"C00244",
"pubchem.compound":"944"
}
},
{
"id":"no_e",
"name":"NO",
"compartment":"c",
"charge":0,
"formula":"NO",
"notes":{
"InChIString":"MWUXSHHQAYIFBG-UHFFFAOYSA-N"
},
"annotation":{
"kegg.compound":"C00533",
"pubchem.compound":"145068"
}
},
{
"id":"noraj_c",
"name":"Norajmaline",
"compartment":"c",
"charge":1,
"formula":"C19H25N2O2",
"notes":{
"InChIString":"HIOAYNMZFIHQNS-DEKAJGEMSA-O"
},
"annotation":{
"kegg.compound":"C11810",
"pubchem.compound":"443416"
}
},
{
"id":"npdp_c",
"name":"All-trans-Nonaprenyl diphosphate",
"compartment":"c",
"charge":-3,
"formula":"C45H73O7P2"
},
{
"id":"o2_c",
"name":"O2",
"compartment":"c",
"charge":0,
"formula":"O2",
"notes":{
"InChIString":"MYMOFIZGZYHOMD-UHFFFAOYSA-N"
},
"annotation":{
"kegg.compound":"C00007",
"pubchem.compound":"977"
}
},
{
"id":"o2_e",
"name":"O2",
"compartment":"c",
"charge":0,
"formula":"O2",
"notes":{
"InChIString":"MYMOFIZGZYHOMD-UHFFFAOYSA-N"
},
"annotation":{
"kegg.compound":"C00007",
"pubchem.compound":"977"
}
},
{
"id":"o2s_c",
"name":"O2-",
"compartment":"c",
"charge":-1,
"formula":"O2",
"notes":{
"InChIString":"OUUQCZGPVNCOIJ-UHFFFAOYSA-M"
},
"annotation":{
"kegg.compound":"C00704"
}
},
{
"id":"oaa_c",
"name":"Oxaloacetate",
"compartment":"c",
"charge":-2,
"formula":"C4H2O5",
"notes":{
"InChIString":"KHPXUQMNIQBQEV-UHFFFAOYSA-L"
},
"annotation":{
"kegg.compound":"C00036",
"pubchem.compound":"970"
}
},
{
"id":"oacnoraj_c",
"name":"17-O-Acetylnorajmaline",
"compartment":"c",
"charge":1,
"formula":"C21H27N2O3",
"notes":{
"InChIString":"VAOXSMUPPRUEKF-PSXQBOGGSA-O",
"PubChemID":"443415\u00a04491170\u00a024893855"
},
"annotation":{
"kegg.compound":"C11809"
}
},
{
"id":"oca_c",
"name":"4-oxalcitromalate",
"compartment":"c",
"charge":-3,
"formula":"C7H5O8"
},
{
"id":"ocacp_c",
"name":"Octanoyl-ACP",
"compartment":"c",
"charge":-1,
"formula":"C19H36N2O8PRS",
"annotation":{
"kegg.compound":"C05752"
}
},
{
"id":"occoa_c",
"name":"Octanoyl-CoA",
"compartment":"c",
"charge":-4,
"formula":"C29H46N7O17P3S",
"notes":{
"InChIString":"KQMZYOXOBSXMII-CECATXLMSA-J"
},
"annotation":{
"kegg.compound":"C01944",
"pubchem.compound":"439608"
}
},
{
"id":"ocdca_c",
"name":"ocdca",
"compartment":"c",
"charge":-1,
"formula":"C18H35O2",
"notes":{
"InChIString":"QIQXTHQIDYTFRH-UHFFFAOYSA-M"
},
"annotation":{
"kegg.compound":"C01530",
"pubchem.compound":"5281"
}
},
{
"id":"ocdca_e",
"name":"UDP-N-acetylmuramoyl-L-alanyl-D-gamma-glutamyl-meso-2,6-diaminopimelate",
"compartment":"c",
"charge":-4,
"formula":"C35H51N7O26P2"
},
{
"id":"ocdcaacp_c",
"name":"Stearoyl-[acyl-carrier protein]",
"compartment":"c",
"charge":-1,
"formula":"C29H56N2O8PRS",
"annotation":{
"kegg.compound":"C04088"
}
},
{
"id":"ocdcea_c",
"name":"octadecenoate",
"compartment":"c",
"charge":-1,
"formula":"C18H33O2"
},
{
"id":"ocdcea_e",
"name":"octadecenoate",
"compartment":"c",
"charge":-1,
"formula":"C18H33O2"
},
{
"id":"ocdcya_c",
"name":"octadecynoate (n-C18:2)",
"compartment":"c",
"charge":-1,
"formula":"C18H31O2"
},
{
"id":"ocdcyaacp_c",
"name":"Octadecynoyl-ACP (n-C18:2ACP)",
"compartment":"c",
"charge":-1,
"formula":"C18H30OX"
},
{
"id":"octacp_c",
"name":"Octodecanoyl-ACP",
"compartment":"c",
"charge":-1,
"formula":"C29H55N2O8PRS"
},
{
"id":"octdp_c",
"name":"All-trans-Octaprenyl diphosphate",
"compartment":"c",
"charge":-3,
"formula":"C40H65O7P2"
},
{
"id":"ohpb_c",
"name":"2-Oxo-3-hydroxy-4-phosphobutanoate",
"compartment":"c",
"charge":-3,
"formula":"C4H4O8P",
"notes":{
"InChIString":"MZJFVXDTNBHTKZ-UHFFFAOYSA-K",
"PubChemID":"113\u00a0440900\u00a021145142"
},
"annotation":{
"kegg.compound":"C06054"
}
},
{
"id":"oopc4coa_c",
"name":"3-Oxo-OPC4-CoA",
"compartment":"c",
"charge":-4,
"formula":"C35H51N7O19P3S",
"notes":{
"InChIString":"QGJLCXXJEFRWHP-JQUKJZMASA-J"
},
"annotation":{
"kegg.compound":"C16338",
"pubchem.compound":"23724725"
}
},
{
"id":"oopc6coa_c",
"name":"3-Oxo-OPC6-CoA",
"compartment":"c",
"charge":-4,
"formula":"C37H55N7O19P3S",
"notes":{
"InChIString":"ADGIRVMSHGGGHU-AZVXSVFWSA-J"
},
"annotation":{
"kegg.compound":"C16334",
"pubchem.compound":"23724721"
}
},
{
"id":"oopc8coa_c",
"name":"3-Oxo-OPC8-CoA",
"compartment":"c",
"charge":-4,
"formula":"C39H59N7O19P3S",
"notes":{
"InChIString":"YYCCMACTOAJGGW-OZVHGMPNSA-J"
},
"annotation":{
"kegg.compound":"C16330",
"pubchem.compound":"23724717"
}
},
{
"id":"op4en_c",
"name":"Oxopent-4-enoate",
"compartment":"c",
"charge":-1,
"formula":"C5H5O3",
"notes":{
"InChIString":"VHTQQDXPNUTMNB-ONEGZZNKSA-M",
"PubChemID":"128038\u00a05280361\u00a05459917"
},
"annotation":{
"kegg.compound":"C00596"
}
},
{
"id":"orn_c",
"name":"Ornithine",
"compartment":"c",
"charge":1,
"formula":"C5H13N2O2",
"notes":{
"InChIString":"AHLPHDHHMVZTML-BYPYZUCNSA-O"
},
"annotation":{
"kegg.compound":"C00077",
"pubchem.compound":"6262"
}
},
{
"id":"orn_e",
"name":"Ornithine",
"compartment":"c",
"charge":1,
"formula":"C5H13N2O2",
"notes":{
"InChIString":"AHLPHDHHMVZTML-BYPYZUCNSA-O"
},
"annotation":{
"kegg.compound":"C00077",
"pubchem.compound":"6262"
}
},
{
"id":"orot5p_c",
"name":"Orotidylic acid",
"compartment":"c",
"charge":-3,
"formula":"C10H10N2O11P",
"notes":{
"InChIString":"KYOBSHFOBAOFBF-XVFCMESISA-K"
},
"annotation":{
"kegg.compound":"C01103",
"pubchem.compound":"160617"
}
},
{
"id":"orot_c",
"name":"Orotate",
"compartment":"c",
"charge":-1,
"formula":"C5H3N2O4",
"notes":{
"InChIString":"PXQPEWDEAKTCGB-UHFFFAOYSA-M"
},
"annotation":{
"kegg.compound":"C00295",
"pubchem.compound":"967"
}
},
{
"id":"orot_e",
"name":"Orotate",
"compartment":"c",
"charge":-1,
"formula":"C5H3N2O4",
"notes":{
"InChIString":"PXQPEWDEAKTCGB-UHFFFAOYSA-M"
},
"annotation":{
"kegg.compound":"C00295",
"pubchem.compound":"967"
}
},
{
"id":"osuc_c",
"name":"Oxalosuccinate",
"compartment":"c",
"charge":-3,
"formula":"C6H3O7",
"notes":{
"InChIString":"UFSCUAXLTRFIDC-UHFFFAOYSA-K"
},
"annotation":{
"kegg.compound":"C05379",
"pubchem.compound":"972"
}
},
{
"id":"oxa_c",
"name":"Oxalate",
"compartment":"c",
"charge":-2,
"formula":"C2O4",
"notes":{
"InChIString":"MUBZPKHOEPUJKR-UHFFFAOYSA-L"
},
"annotation":{
"kegg.compound":"C00209",
"pubchem.compound":"971"
}
},
{
"id":"oxa_e",
"name":"Oxalate",
"compartment":"c",
"charge":-2,
"formula":"C2O4",
"notes":{
"InChIString":"MUBZPKHOEPUJKR-UHFFFAOYSA-L"
},
"annotation":{
"kegg.compound":"C00209",
"pubchem.compound":"971"
}
},
{
"id":"oxadpcoa_c",
"name":"3-Oxoadipyl-CoA",
"compartment":"c",
"charge":-5,
"formula":"C27H42N7O20P3S",
"notes":{
"InChIString":"VKKKAAPGXHWXOO-BIEWRJSYSA-I",
"PubChemID":"94\u00a0439683\u00a09543153"
},
"annotation":{
"kegg.compound":"C02232"
}
},
{
"id":"oxalc_c",
"name":"4-Oxalocrotonate",
"compartment":"c",
"charge":-2,
"formula":"C6H4O5",
"notes":{
"InChIString":"OOEDHTCVMHDXRH-HNQUOIGGSA-L"
},
"annotation":{
"kegg.compound":"C03453",
"pubchem.compound":"5280595"
}
},
{
"id":"oxalcoa_c",
"name":"Oxalyl-CoA",
"compartment":"c",
"charge":-5,
"formula":"C23H32N7O19P3S",
"notes":{
"InChIString":"QVXMZFTWJVBUHP-IBOSZNHHSA-I"
},
"annotation":{
"kegg.compound":"C00313",
"pubchem.compound":"439206"
}
},
{
"id":"oxptn_c",
"name":"5-Oxopentanoate",
"compartment":"c",
"charge":-1,
"formula":"C5H7O3"
},
{
"id":"oxur_c",
"name":"Oxalurate",
"compartment":"c",
"charge":-1,
"formula":"C3H3N2O4",
"notes":{
"InChIString":"UWBHMRBRLOJJAA-UHFFFAOYSA-M"
},
"annotation":{
"kegg.compound":"C00802",
"pubchem.compound":"456"
}
},
{
"id":"pa120_c",
"name":"1,2-didodecanoyl-sn-glycerol 3-phosphate",
"compartment":"c",
"charge":-2,
"formula":"C27H52O8P"
},
{
"id":"pa140_c",
"name":"1,2-ditetradecanoyl-sn-glycerol 3-phosphate",
"compartment":"c",
"charge":-2,
"formula":"C31H60O8P"
},
{
"id":"pa141_c",
"name":"1,2-ditetradec-7-enoyl-sn-glycerol 3-phosphate",
"compartment":"c",
"charge":-2,
"formula":"C31H56O8P"
},
{
"id":"pa160_c",
"name":"1,2-dihexadecanoyl-sn-glycerol 3-phosphate",
"compartment":"c",
"charge":-2,
"formula":"C35H68O8P"
},
{
"id":"pa161_c",
"name":"1,2-dihexadec-9-enoyl-sn-glycerol 3-phosphate",
"compartment":"c",
"charge":-2,
"formula":"C35H64O8P"
},
{
"id":"pa180_c",
"name":"1,2-dioctadecanoyl-sn-glycerol 3-phosphate",
"compartment":"c",
"charge":-2,
"formula":"C39H76O8P"
},
{
"id":"pa181_c",
"name":"1,2-dioctadec-11-enoyl-sn-glycerol 3-phosphate",
"compartment":"c",
"charge":-2,
"formula":"C39H72O8P"
},
{
"id":"pa_LBR_c",
"name":"BIOMASS",
"compartment":"c",
"charge":0,
"formula":"R"
},
{
"id":"paai15_c",
"name":"1,2-dianteisopentadecanoyl-sn-glycerol 3-phosphate",
"compartment":"c",
"charge":-1,
"formula":"C33H64O8P"
},
{
"id":"paai17_c",
"name":"1,2-dianteisoheptadecanoyl-sn-glycerol 3-phosphate",
"compartment":"c",
"charge":-1,
"formula":"C37H72O8P"
},
{
"id":"pac_c",
"name":"PACT",
"compartment":"c",
"charge":-1,
"formula":"C8H8O2",
"notes":{
"InChIString":"IPBVNPXQWQGGJP-UHFFFAOYSA-N"
},
"annotation":{
"kegg.compound":"C00548",
"pubchem.compound":"31229"
}
},
{
"id":"pacald_c",
"name":"Phenylacetaldehyde",
"compartment":"c",
"charge":0,
"formula":"C8H8O"
},
{
"id":"pad_c",
"name":"2-Phenylacetamide",
"compartment":"c",
"charge":0,
"formula":"C8H9NO",
"notes":{
"InChIString":"LSBDFXRDZJMBSC-UHFFFAOYSA-N"
},
"annotation":{
"kegg.compound":"C02505",
"pubchem.compound":"7680"
}
},
{
"id":"pai14_c",
"name":"1,2-diisotetradecanoyl-sn-glycerol 3-phosphate",
"compartment":"c",
"charge":-1,
"formula":"C31H60O8P"
},
{
"id":"pai15_c",
"name":"1,2-diisopentadecanoyl-sn-glycerol 3-phosphate",
"compartment":"c",
"charge":-1,
"formula":"C33H64O8P"
},
{
"id":"pai16_c",
"name":"1,2-diisohexadecanoyl-sn-glycerol 3-phosphate",
"compartment":"c",
"charge":-1,
"formula":"C35H68O8P"
},
{
"id":"pai17_c",
"name":"1,2-diisoheptadecanoyl-sn-glycerol 3-phosphate",
"compartment":"c",
"charge":-1,
"formula":"C37H72O8P"
},
{
"id":"palmacp_c",
"name":"Palmitoyl-ACP (n-C16:0ACP)",
"compartment":"c",
"charge":-1,
"formula":"C16H30OX"
},
{
"id":"palmiluc24_c",
"name":"Palmitoyllipoteichoic acid (n-24), linked, glucose substituted",
"compartment":"c",
"charge":-24,
"formula":"C263H472O255P24"
},
{
"id":"palminsu24_c",
"name":"Palmitoyllipoteichoic acid (n-24), linked, unsubstituted",
"compartment":"c",
"charge":-24,
"formula":"C119H232O135P24"
},
{
"id":"palmtcaala_D_c",
"name":"Palmitoyllipoteichoic acid (n-24), linked, D-alanine substituted",
"compartment":"c",
"charge":-24,
"formula":"C191H352N24O159P24"
},
{
"id":"pan4p_c",
"name":"Phosphopantetheine",
"compartment":"c",
"charge":-2,
"formula":"C11H21N2O7PS",
"notes":{
"InChIString":"JDMUPRLRUUMCTL-VIFPVBQESA-L"
},
"annotation":{
"kegg.compound":"C01134",
"pubchem.compound":"987"
}
},
{
"id":"pant_R_c",
"name":"Pantoate",
"compartment":"c",
"charge":-1,
"formula":"C6H11O4",
"notes":{
"InChIString":"OTOIIPJYVQJATP-BYPYZUCNSA-M"
},
"annotation":{
"kegg.compound":"C00522",
"pubchem.compound":"439251"
}
},
{
"id":"pap_c",
"name":"Adenosine 3-5-bisphosphate",
"compartment":"c",
"charge":-4,
"formula":"C10H11N5O10P2",
"notes":{
"InChIString":"WHTCPDAXWFLDIH-KQYNXXCUSA-J"
},
"annotation":{
"kegg.compound":"C00054",
"pubchem.compound":"159296"
}
},
{
"id":"paps_c",
"name":"3-phosphoadenylylsulfate",
"compartment":"c",
"charge":-4,
"formula":"C10H11N5O13P2S",
"notes":{
"InChIString":"GACDQMDRPRGCTN-KQYNXXCUSA-J"
},
"annotation":{
"kegg.compound":"C00053",
"pubchem.compound":"10214"
}
},
{
"id":"pb_e",
"name":"Pb",
"compartment":"c",
"charge":2,
"formula":"Pb",
"notes":{
"InChIString":"RVPVRDXYQKGNMQ-UHFFFAOYSA-N"
},
"annotation":{
"kegg.compound":"C06696",
"pubchem.compound":"73212"
}
},
{
"id":"pc1_c",
"name":"Precorrin 1",
"compartment":"c",
"charge":-8,
"formula":"C41H38N4O16",
"notes":{
"InChIString":"CJLVUWULFKHGFB-NZCAJUPMSA-F"
},
"annotation":{
"kegg.compound":"C15527",
"pubchem.compound":"11954200"
}
},
{
"id":"pdx5p_c",
"name":"Pyridoxine phosphate",
"compartment":"c",
"charge":-2,
"formula":"C8H10NO6P",
"notes":{
"InChIString":"WHOMFKWHIQZTHY-UHFFFAOYSA-L"
},
"annotation":{
"kegg.compound":"C00627",
"pubchem.compound":"1055"
}
},
{
"id":"pe120_c",
"name":"phosphatidylethanolamine didodecanoyl",
"compartment":"c",
"charge":0,
"formula":"C29H58NO8P"
},
{
"id":"pe140_c",
"name":"phosphatidylethanolamine ditetradecanoyl",
"compartment":"c",
"charge":0,
"formula":"C33H66NO8P"
},
{
"id":"pe141_c",
"name":"phosphatidylethanolamine ditetradec-7-enoyl",
"compartment":"c",
"charge":0,
"formula":"C33H62NO8P"
},
{
"id":"pe160_c",
"name":"phosphatidylethanolamine dihexadecanoyl",
"compartment":"c",
"charge":0,
"formula":"C37H74NO8P"
},
{
"id":"pe161_c",
"name":"phosphatidylethanolamine dihexadec-9enoyl",
"compartment":"c",
"charge":0,
"formula":"C37H70NO8P"
},
{
"id":"pe180_c",
"name":"phosphatidylethanolamine dioctadecanoyl",
"compartment":"c",
"charge":0,
"formula":"C41H82NO8P"
},
{
"id":"pe181_c",
"name":"phosphatidylethanolamine dioctadec-11-enoyl",
"compartment":"c",
"charge":0,
"formula":"C41H78NO8P"
},
{
"id":"pea_c",
"name":"Phenylethyl alcohol",
"compartment":"c",
"charge":0,
"formula":"C8H10O"
},
{
"id":"pencil_G_c",
"name":"Penicillin G",
"compartment":"c",
"charge":-1,
"formula":"C16H17N2O4S",
"notes":{
"InChIString":"JGSARLDLIJGVTE-MBNYWOFBSA-M"
},
"annotation":{
"kegg.compound":"C05551",
"pubchem.compound":"5904"
}
},
{
"id":"pencil_c",
"name":"Penam",
"compartment":"c",
"charge":-1,
"formula":"C9H10N2O4RS",
"annotation":{
"kegg.compound":"C00395"
}
},
{
"id":"pencilca_c",
"name":"Penicilloic acid",
"compartment":"c",
"charge":-2,
"formula":"C9H11N2O5RS",
"annotation":{
"kegg.compound":"C06567"
}
},
{
"id":"pendp_c",
"name":"pendp",
"compartment":"c",
"charge":-3,
"formula":"C25H42O7P2",
"notes":{
"InChIString":"JMVSBFJBMXQNJW-GIXZANJISA-L"
},
"annotation":{
"kegg.compound":"C04217",
"pubchem.compound":"5280659"
}
},
{
"id":"pep_c",
"name":"Phosphoenolpyruvate",
"compartment":"c",
"charge":-3,
"formula":"C3H2O6P",
"notes":{
"InChIString":"DTBNBXWJWCWCIK-UHFFFAOYSA-K"
},
"annotation":{
"kegg.compound":"C00074",
"pubchem.compound":"1005"
}
},
{
"id":"pg120_c",
"name":"Phosphatidylglycerol didodecanoyl",
"compartment":"c",
"charge":-1,
"formula":"C30H58O10P"
},
{
"id":"pg140_c",
"name":"Phosphatidylglycerol ditetradecanoyl",
"compartment":"c",
"charge":-1,
"formula":"C34H66O10P"
},
{
"id":"pg141_c",
"name":"Phosphatidylglycerol ditetradec-7-enoyl",
"compartment":"c",
"charge":-1,
"formula":"C34H62O10P"
},
{
"id":"pg160_c",
"name":"Phosphatidylglycerol dihexadecanoyl",
"compartment":"c",
"charge":-1,
"formula":"C38H74O10P"
},
{
"id":"pg161_c",
"name":"Phosphatidylglycerol dihexadec-9-enoyl",
"compartment":"c",
"charge":-1,
"formula":"C38H70O10P"
},
{
"id":"pg180_c",
"name":"Phosphatidylglycerol dioctadecanoyl",
"compartment":"c",
"charge":-1,
"formula":"C42H82O10P"
},
{
"id":"pg181_c",
"name":"Phosphatidylglycerol dioctadec-11-enoyl",
"compartment":"c",
"charge":-1,
"formula":"C42H78O10P"
},
{
"id":"pg_LBR_c",
"name":"BIOMASS",
"compartment":"c",
"charge":0,
"formula":"R"
},
{
"id":"pgp120_c",
"name":"Phosphatidylglycerophosphate didodecanoyl",
"compartment":"c",
"charge":-3,
"formula":"C30H58O13P2"
},
{
"id":"pgp140_c",
"name":"Phosphatidylglycerophosphate ditetradecanoyl",
"compartment":"c",
"charge":-3,
"formula":"C34H66O13P2"
},
{
"id":"pgp141_c",
"name":"Phosphatidylglycerophosphate ditetradec-7-enoyl",
"compartment":"c",
"charge":-3,
"formula":"C34H62O13P2"
},
{
"id":"pgp160_c",
"name":"Phosphatidylglycerophosphate dihexadecanoyl",
"compartment":"c",
"charge":-3,
"formula":"C38H74O13P2"
},
{
"id":"pgp161_c",
"name":"Phosphatidylglycerophosphate dihexadec-9-enoyl",
"compartment":"c",
"charge":-3,
"formula":"C38H70O13P2"
},
{
"id":"pgp180_c",
"name":"Phosphatidylglycerophosphate dioctadecanoyl",
"compartment":"c",
"charge":-3,
"formula":"C42H82O13P2"
},
{
"id":"pgp181_c",
"name":"Phosphatidylglycerophosphate dioctadec-11-enoyl",
"compartment":"c",
"charge":-3,
"formula":"C42H78O13P2"
},
{
"id":"pgsub-1_c",
"name":"Peptidoglycan polymer (n-1 subunits)",
"compartment":"c",
"charge":-2,
"formula":"C40H63N8O21R"
},
{
"id":"pgsub_c",
"name":"Peptidoglycan polymer (n subunits)",
"compartment":"c",
"charge":-4,
"formula":"C80H125N16O42R"
},
{
"id":"phe_L_c",
"name":"L-Phenylalanine",
"compartment":"c",
"charge":0,
"formula":"C9H11NO2",
"notes":{
"InChIString":"COLNVLDHVKWLRT-QMMMGPOBSA-N"
},
"annotation":{
"kegg.compound":"C00079",
"pubchem.compound":"6140"
}
},
{
"id":"phe_L_e",
"name":"L-Phenylalanine",
"compartment":"c",
"charge":0,
"formula":"C9H11NO2",
"notes":{
"InChIString":"COLNVLDHVKWLRT-QMMMGPOBSA-N"
},
"annotation":{
"kegg.compound":"C00079",
"pubchem.compound":"6140"
}
},
{
"id":"pheme_c",
"name":"Heme",
"compartment":"c",
"charge":-2,
"formula":"C34H30FeN4O4",
"notes":{
"InChIString":"KABFMIBPWCXCRK-RGGAHWMASA-J"
},
"annotation":{
"kegg.compound":"C00032",
"pubchem.compound":"23724457"
}
},
{
"id":"pheme_e",
"name":"Heme",
"compartment":"c",
"charge":-2,
"formula":"C34H30FeN4O4",
"notes":{
"InChIString":"KABFMIBPWCXCRK-RGGAHWMASA-J"
},
"annotation":{
"kegg.compound":"C00032",
"pubchem.compound":"23724457"
}
},
{
"id":"phetrna_c",
"name":"L-Phenylalanyl-tRNA(Phe)",
"compartment":"c",
"charge":1,
"formula":"C9H10NOR",
"notes":{
"ChEBIID":"CHEBI:13152, CHEBI:29153, CHEBI:6283"
},
"annotation":{
"kegg.compound":"C03511"
}
},
{
"id":"phom_c",
"name":"O-Phospho-L-homoserine",
"compartment":"c",
"charge":-2,
"formula":"C4H8NO6P",
"notes":{
"InChIString":"FXDNYOANAXWZHG-VKHMYHEASA-L"
},
"annotation":{
"kegg.compound":"C01102",
"pubchem.compound":"151187"
}
},
{
"id":"phoxdi_c",
"name":"5-Phenyl-1,3-oxazinane-2,4-dione",
"compartment":"c",
"charge":0,
"formula":"C10H9NO3",
"notes":{
"InChIString":"YPIQXPKZXKWWSZ-UHFFFAOYSA-N"
},
"annotation":{
"kegg.compound":"C16596",
"pubchem.compound":"21350393"
}
},
{
"id":"phphbda_c",
"name":"Pheophorbide a",
"compartment":"c",
"charge":-1,
"formula":"C35H36N4O5",
"notes":{
"InChIString":"UXWYEAZHZLZDGM-ZVEVZSNKSA-M"
},
"annotation":{
"kegg.compound":"C18021",
"pubchem.compound":"203436"
}
},
{
"id":"phpromc_c",
"name":"2-Phenyl-1,3-propanediol monocarbamate",
"compartment":"c",
"charge":0,
"formula":"C10H13NO3",
"notes":{
"InChIString":"JQVQIZWJBLGVRW-UHFFFAOYSA-N"
},
"annotation":{
"kegg.compound":"C16586",
"pubchem.compound":"213060"
}
},
{
"id":"phpyr_c",
"name":"Phenylpyruvate",
"compartment":"c",
"charge":-1,
"formula":"C9H7O3",
"notes":{
"InChIString":"BTNMPGBKDVTSJY-UHFFFAOYSA-M"
},
"annotation":{
"kegg.compound":"C00166",
"pubchem.compound":"997"
}
},
{
"id":"phthr_c",
"name":"4-(Phosphonooxy)-threonine",
"compartment":"c",
"charge":-2,
"formula":"C4H8NO7P",
"notes":{
"InChIString":"FKHAKIJOKDGEII-UHFFFAOYSA-L"
},
"annotation":{
"kegg.compound":"C06055",
"pubchem.compound":"440901"
}
},
{
"id":"phyto_c",
"name":"All-trans-Phytoene",
"compartment":"c",
"charge":0,
"formula":"C40H64"
},
{
"id":"pi_c",
"name":"Phosphate",
"compartment":"c",
"charge":-2,
"formula":"HO4P",
"notes":{
"InChIString":"NBIIXXVUZAFLBC-UHFFFAOYSA-L"
},
"annotation":{
"kegg.compound":"C00009",
"pubchem.compound":"1004"
}
},
{
"id":"pi_e",
"name":"Phosphate",
"compartment":"c",
"charge":-2,
"formula":"HO4P",
"notes":{
"InChIString":"NBIIXXVUZAFLBC-UHFFFAOYSA-L"
},
"annotation":{
"kegg.compound":"C00009",
"pubchem.compound":"1004"
}
},
{
"id":"pmtcoa_c",
"name":"Palmitoyl-CoA",
"compartment":"c",
"charge":-4,
"formula":"C37H62N7O17P3S",
"notes":{
"InChIString":"MNBKLUUYKPBKDU-BBECNAHFSA-J"
},
"annotation":{
"kegg.compound":"C00154",
"pubchem.compound":"15667"
}
},
{
"id":"pnto_R_c",
"name":"PAN",
"compartment":"c",
"charge":-1,
"formula":"C9H16NO5",
"notes":{
"InChIString":"GHOKWGTUZJEAQD-ZETCQYMHSA-M"
},
"annotation":{
"kegg.compound":"C00864",
"pubchem.compound":"6613"
}
},
{
"id":"pnto_R_e",
"name":"PAN",
"compartment":"c",
"charge":-1,
"formula":"C9H16NO5",
"notes":{
"InChIString":"GHOKWGTUZJEAQD-ZETCQYMHSA-M"
},
"annotation":{
"kegg.compound":"C00864",
"pubchem.compound":"6613"
}
},
{
"id":"poaac_c",
"name":"Peroxyaminoacrylate",
"compartment":"c",
"charge":0,
"formula":"C3H5NO3"
},
{
"id":"poldtetru_c",
"name":"Phosphoenol-4-deoxy-3-tetrulosonate",
"compartment":"c",
"charge":-3,
"formula":"C4H5O7P",
"notes":{
"InChIString":"FPQJGWWGSNGINK-UHFFFAOYSA-K"
},
"annotation":{
"kegg.compound":"C04309",
"pubchem.compound":"440293"
}
},
{
"id":"ppa_c",
"name":"Propionate",
"compartment":"c",
"charge":-1,
"formula":"C3H5O2",
"notes":{
"InChIString":"XBDQKXXYIPTUBI-UHFFFAOYSA-M"
},
"annotation":{
"kegg.compound":"C00163",
"pubchem.compound":"1032"
}
},
{
"id":"ppa_e",
"name":"Propionate",
"compartment":"c",
"charge":-1,
"formula":"C3H5O2",
"notes":{
"InChIString":"XBDQKXXYIPTUBI-UHFFFAOYSA-M"
},
"annotation":{
"kegg.compound":"C00163",
"pubchem.compound":"1032"
}
},
{
"id":"ppal_c",
"name":"Propanal",
"compartment":"c",
"charge":0,
"formula":"C3H6O",
"notes":{
"InChIString":"NBBJYMSMWIIQGU-UHFFFAOYSA-N"
},
"annotation":{
"kegg.compound":"C00479",
"pubchem.compound":"527"
}
},
{
"id":"ppap_c",
"name":"Propionyl phosphate",
"compartment":"c",
"charge":-2,
"formula":"C3H5O5P",
"notes":{
"InChIString":"FMNMEQSRDWIBFO-UHFFFAOYSA-L"
},
"annotation":{
"kegg.compound":"C02876",
"pubchem.compound":"1034"
}
},
{
"id":"ppbng_c",
"name":"Porphobilinogen",
"compartment":"c",
"charge":-1,
"formula":"C10H13N2O4",
"notes":{
"InChIString":"QSHWIQZFGQKFMA-UHFFFAOYSA-M"
},
"annotation":{
"kegg.compound":"C00931",
"pubchem.compound":"1021"
}
},
{
"id":"ppcoa_c",
"name":"Propionyl-CoA",
"compartment":"c",
"charge":-4,
"formula":"C24H36N7O17P3S",
"notes":{
"InChIString":"QAQREVBBADEHPA-IEXPHMLFSA-J"
},
"annotation":{
"kegg.compound":"C00100",
"pubchem.compound":"439164"
}
},
{
"id":"ppgpp_c",
"name":"Guanosine 3',5'-bis(diphosphate)",
"compartment":"c",
"charge":-6,
"formula":"C10H12N5O17P4",
"notes":{
"InChIString":"BUFLLCUFNHESEH-UUOKFMHZSA-I"
},
"annotation":{
"kegg.compound":"C01228",
"pubchem.compound":"439450"
}
},
{
"id":"pphn_c",
"name":"Prephenate",
"compartment":"c",
"charge":-2,
"formula":"C10H8O6",
"notes":{
"InChIString":"FPWMCUPFBRFMLH-XGAOUMNUSA-L"
},
"annotation":{
"kegg.compound":"C00254",
"pubchem.compound":"1028"
}
},
{
"id":"ppi_c",
"name":"PPi",
"compartment":"c",
"charge":-3,
"formula":"HO7P2",
"notes":{
"InChIString":"XPPKVPWEQAFLFU-UHFFFAOYSA-L"
},
"annotation":{
"kegg.compound":"C00013",
"pubchem.compound":"1023"
}
},
{
"id":"ppi_e",
"name":"PPi",
"compartment":"c",
"charge":-3,
"formula":"HO7P2",
"notes":{
"InChIString":"XPPKVPWEQAFLFU-UHFFFAOYSA-L"
},
"annotation":{
"kegg.compound":"C00013",
"pubchem.compound":"1023"
}
},
{
"id":"ppoh_c",
"name":"Optal",
"compartment":"c",
"charge":0,
"formula":"C3H8O",
"notes":{
"InChIString":"BDERNNFJNOPAEC-UHFFFAOYSA-N"
},
"annotation":{
"kegg.compound":"C05979",
"pubchem.compound":"1031"
}
},
{
"id":"ppoh_e",
"name":"Optal",
"compartment":"c",
"charge":0,
"formula":"C3H8O",
"notes":{
"InChIString":"BDERNNFJNOPAEC-UHFFFAOYSA-N"
},
"annotation":{
"kegg.compound":"C05979",
"pubchem.compound":"1031"
}
},
{
"id":"ppp9_c",
"name":"Protoporphyrin",
"compartment":"c",
"charge":-2,
"formula":"C34H32N4O4",
"notes":{
"InChIString":"KSFOVUSSGSKXFI-UJJXFSCMSA-L"
},
"annotation":{
"kegg.compound":"C02191",
"pubchem.compound":"4971"
}
},
{
"id":"pppg9_c",
"name":"ProtoporphyrinogenIX",
"compartment":"c",
"charge":-2,
"formula":"C34H38N4O4",
"notes":{
"InChIString":"UHSGPDMIQQYNAX-UHFFFAOYSA-L"
},
"annotation":{
"kegg.compound":"C01079",
"pubchem.compound":"121893"
}
},
{
"id":"pppi_c",
"name":"Triphosphate",
"compartment":"c",
"charge":-4,
"formula":"H2O10P3",
"notes":{
"InChIString":"UNXRWKVEANCORM-UHFFFAOYSA-K"
},
"annotation":{
"kegg.compound":"C00536",
"pubchem.compound":"983"
}
},
{
"id":"pqqox_c",
"name":"PQQ (Pyrroloquinoline-quinone) oxidized form",
"compartment":"c",
"charge":0,
"formula":"C14H3N2O8"
},
{
"id":"pqqrd_c",
"name":"PQQ (pyrroloquinoline-quinone) reduced form",
"compartment":"c",
"charge":0,
"formula":"C14H5N2O8"
},
{
"id":"pram_c",
"name":"5-Phosphoribosylamine",
"compartment":"c",
"charge":-1,
"formula":"C5H11NO7P",
"notes":{
"InChIString":"SKCBPEVYGOQGJN-TXICZTDVSA-M"
},
"annotation":{
"kegg.compound":"C03090",
"pubchem.compound":"439905"
}
},
{
"id":"pran_c",
"name":"N-5-phosphoribosyl-anthranilate",
"compartment":"c",
"charge":-3,
"formula":"C12H13NO9P",
"notes":{
"InChIString":"PMFMJXPRNJUYMB-GWOFURMSSA-K"
},
"annotation":{
"kegg.compound":"C04302",
"pubchem.compound":"440289"
}
},
{
"id":"prbamp_c",
"name":"Phosphoribosyl-AMP",
"compartment":"c",
"charge":-4,
"formula":"C15H19N5O14P2",
"notes":{
"InChIString":"RTQMRTSPTLIIHM-KEOHHSTQSA-J"
},
"annotation":{
"kegg.compound":"C02741",
"pubchem.compound":"11988267"
}
},
{
"id":"prbatp_c",
"name":"Phosphoribosyl-ATP",
"compartment":"c",
"charge":-6,
"formula":"C15H20N5O20P4",
"notes":{
"InChIString":"RKNHJBVBFHDXGR-KEOHHSTQSA-I",
"PubChemID":"439794\u00a04476119\u00a06852028\u00a011050836"
},
"annotation":{
"kegg.compound":"C02739"
}
},
{
"id":"pre6a_c",
"name":"Precorrin 6A",
"compartment":"c",
"charge":-7,
"formula":"C44H47N4O16",
"notes":{
"InChIString":"SOHWQLUTRKYCGZ-YBYDRZSWSA-G"
},
"annotation":{
"kegg.compound":"C06320",
"pubchem.compound":"5280917"
}
},
{
"id":"pre6b_c",
"name":"Precorrin 6B",
"compartment":"c",
"charge":-7,
"formula":"C44H49N4O16",
"notes":{
"InChIString":"KIAIWUYRVXWYAI-VFRONJJUSA-G"
},
"annotation":{
"kegg.compound":"C06319",
"pubchem.compound":"5280916"
}
},
{
"id":"pre8_c",
"name":"Precorrin 8",
"compartment":"c",
"charge":-7,
"formula":"C45H53N4O14",
"notes":{
"InChIString":"IGCZFSMEIXUSJY-FKUSVXTQSA-G"
},
"annotation":{
"kegg.compound":"C06408",
"pubchem.compound":"11953881"
}
},
{
"id":"prenoN_acid_c",
"name":"Prenol-45n teichoic acid",
"compartment":"c",
"charge":-47,
"formula":"C206H386N2O242P47"
},
{
"id":"prenoN_ated_c",
"name":"Prenol-45n teichoic acid-glucose substituted",
"compartment":"c",
"charge":-47,
"formula":"C476H836N2O467P47"
},
{
"id":"prfp_c",
"name":"phosphoribosylformiminoaicar-phosphate",
"compartment":"c",
"charge":-4,
"formula":"C15H21N5O15P2",
"notes":{
"InChIString":"QOUSHGMTBIIAHR-KEOHHSTQSA-J",
"PubChemID":"1012\u00a09548599"
},
"annotation":{
"kegg.compound":"C04896"
}
},
{
"id":"prgnlone_c",
"name":"Prgnlone c",
"compartment":"c",
"charge":0,
"formula":"C21H32O2"
},
{
"id":"prgstrn_c",
"name":"Prgstrn c",
"compartment":"c",
"charge":0,
"formula":"C21H30O2"
},
{
"id":"prl45tcaala_c",
"name":"Prenol-45n teichoic acid-alanine substituted",
"compartment":"c",
"charge":-47,
"formula":"C341H611N47O287P47"
},
{
"id":"prlp_c",
"name":"phosphoribulosylformimino-AICAR-phosphate",
"compartment":"c",
"charge":-4,
"formula":"C15H22N5O15P2",
"notes":{
"InChIString":"BLKFNHOCHNCLII-GHVQHMAVSA-J"
},
"annotation":{
"kegg.compound":"C04916",
"pubchem.compound":"193735"
}
},
{
"id":"pro_D_c",
"name":"D-Proline",
"compartment":"c",
"charge":0,
"formula":"C5H9NO2",
"notes":{
"InChIString":"ONIBWKKTOPOVIA-SCSAIBSYSA-N"
},
"annotation":{
"kegg.compound":"C00763",
"pubchem.compound":"8988"
}
},
{
"id":"pro_L_c",
"name":"L-Proline",
"compartment":"c",
"charge":0,
"formula":"C5H9NO2",
"notes":{
"InChIString":"ONIBWKKTOPOVIA-BYPYZUCNSA-N"
},
"annotation":{
"kegg.compound":"C00148",
"pubchem.compound":"145742"
}
},
{
"id":"pro_L_e",
"name":"L-Proline",
"compartment":"c",
"charge":0,
"formula":"C5H9NO2",
"notes":{
"InChIString":"ONIBWKKTOPOVIA-BYPYZUCNSA-N"
},
"annotation":{
"kegg.compound":"C00148",
"pubchem.compound":"145742"
}
},
{
"id":"protrna_c",
"name":"L-Prolyl-tRNA(Pro)",
"compartment":"c",
"charge":1,
"formula":"C5H8NOR",
"notes":{
"ChEBIID":"CHEBI:13155, CHEBI:29154, CHEBI:6287"
},
"annotation":{
"kegg.compound":"C02702"
}
},
{
"id":"prpp_c",
"name":"PRPP",
"compartment":"c",
"charge":-5,
"formula":"C5H9O14P3",
"notes":{
"InChIString":"PQGCEDQWHSBAJP-TXICZTDVSA-J"
},
"annotation":{
"kegg.compound":"C00119",
"pubchem.compound":"7339"
}
},
{
"id":"ps120_c",
"name":"phosphatidylserine didodecanoyl",
"compartment":"c",
"charge":-1,
"formula":"C30H56NO10P"
},
{
"id":"ps140_c",
"name":"phosphatidylserine ditetradecanoyl",
"compartment":"c",
"charge":-1,
"formula":"C34H64NO10P"
},
{
"id":"ps141_c",
"name":"phosphatidylserine ditetradec-7-enoyl",
"compartment":"c",
"charge":-1,
"formula":"C34H60NO10P"
},
{
"id":"ps160_c",
"name":"phosphatidylserine dihexadecanoyl",
"compartment":"c",
"charge":-1,
"formula":"C38H72NO10P"
},
{
"id":"ps161_c",
"name":"phosphatidylserine dihexadec-9-enoyl",
"compartment":"c",
"charge":-1,
"formula":"C38H68NO10P"
},
{
"id":"ps180_c",
"name":"phosphatidylserine dioctadecanoyl",
"compartment":"c",
"charge":-1,
"formula":"C42H80NO10P"
},
{
"id":"ps181_c",
"name":"phosphatidylserine dioctadec-11-enoyl",
"compartment":"c",
"charge":-1,
"formula":"C42H76NO10P"
},
{
"id":"psd5p_c",
"name":"Pseudouridine 5'-phosphate",
"compartment":"c",
"charge":-2,
"formula":"C9H11N2O9P"
},
{
"id":"pser_L_c",
"name":"phosphoserine",
"compartment":"c",
"charge":-2,
"formula":"C3H6NO6P",
"notes":{
"InChIString":"BZQFBWGGLXLEPQ-REOHCLBHSA-L"
},
"annotation":{
"kegg.compound":"C01005",
"pubchem.compound":"68841"
}
},
{
"id":"psuri5p_c",
"name":"Pseudouridine 5'-phosphate",
"compartment":"c",
"charge":-2,
"formula":"C9H11N2O9P",
"notes":{
"InChIString":"MOBMOJGXNHLLIR-GBNDHIKLSA-L"
},
"annotation":{
"kegg.compound":"C01168",
"pubchem.compound":"439424"
}
},
{
"id":"psuri_c",
"name":"Pseudouridine",
"compartment":"c",
"charge":0,
"formula":"C9H12N2O6"
},
{
"id":"ptcys_c",
"name":"N-Pantothenoylcysteine",
"compartment":"c",
"charge":-1,
"formula":"C12H21N2O6S",
"notes":{
"InChIString":"QSYCTARXWYLMOF-UHFFFAOYSA-M",
"PubChemID":"440217\u00a03332065"
},
"annotation":{
"kegg.compound":"C04079"
}
},
{
"id":"ptdegly_c",
"name":"Crosslinked peptideglycan",
"compartment":"c",
"charge":0,
"formula":"R"
},
{
"id":"ptrc_c",
"name":"Putrescine",
"compartment":"c",
"charge":2,
"formula":"C4H14N2",
"notes":{
"InChIString":"KIDHWZJUCRJVML-UHFFFAOYSA-P"
},
"annotation":{
"kegg.compound":"C00134",
"pubchem.compound":"1045"
}
},
{
"id":"ptrc_e",
"name":"Putrescine",
"compartment":"c",
"charge":2,
"formula":"C4H14N2",
"notes":{
"InChIString":"KIDHWZJUCRJVML-UHFFFAOYSA-P"
},
"annotation":{
"kegg.compound":"C00134",
"pubchem.compound":"1045"
}
},
{
"id":"ptth_c",
"name":"Pantetheine",
"compartment":"c",
"charge":0,
"formula":"C11H22N2O4S",
"notes":{
"InChIString":"ZNXZGRMVNNHPCA-VIFPVBQESA-N"
},
"annotation":{
"kegg.compound":"C00831",
"pubchem.compound":"439322"
}
},
{
"id":"puacgam_c",
"name":"Poly-?-1,6-N-acetyl-D-glucosamine",
"compartment":"c",
"charge":1,
"formula":"C8N1O5H14R"
},
{
"id":"pyam5p_c",
"name":"Pyridoxamine phosphate",
"compartment":"c",
"charge":-1,
"formula":"C8H12N2O5P",
"notes":{
"InChIString":"ZMJGSOSNSPKHNH-UHFFFAOYSA-M"
},
"annotation":{
"kegg.compound":"C00647",
"pubchem.compound":"1053"
}
},
{
"id":"pydam_c",
"name":"Pyridoxamine",
"compartment":"c",
"charge":1,
"formula":"C8H13N2O2",
"notes":{
"InChIString":"NHZMQXZHNVQTQA-UHFFFAOYSA-O"
},
"annotation":{
"kegg.compound":"C00534",
"pubchem.compound":"1052"
}
},
{
"id":"pydam_e",
"name":"Pyridoxamine",
"compartment":"c",
"charge":1,
"formula":"C8H13N2O2",
"notes":{
"InChIString":"NHZMQXZHNVQTQA-UHFFFAOYSA-O"
},
"annotation":{
"kegg.compound":"C00534",
"pubchem.compound":"1052"
}
},
{
"id":"pydx5p_c",
"name":"Pyridoxal phosphate",
"compartment":"c",
"charge":-2,
"formula":"C8H8NO6P",
"notes":{
"InChIString":"NGVDGCNFYWLIFO-UHFFFAOYSA-L"
},
"annotation":{
"kegg.compound":"C00018",
"pubchem.compound":"1051"
}
},
{
"id":"pydx_c",
"name":"Pyridoxal",
"compartment":"c",
"charge":0,
"formula":"C8H9NO3",
"notes":{
"InChIString":"RADKZDMFGJYCBB-UHFFFAOYSA-N"
},
"annotation":{
"kegg.compound":"C00250",
"pubchem.compound":"1050"
}
},
{
"id":"pydx_e",
"name":"Pyridoxal",
"compartment":"c",
"charge":0,
"formula":"C8H9NO3",
"notes":{
"InChIString":"RADKZDMFGJYCBB-UHFFFAOYSA-N"
},
"annotation":{
"kegg.compound":"C00250",
"pubchem.compound":"1050"
}
},
{
"id":"pydxn_c",
"name":"Pyridoxol",
"compartment":"c",
"charge":0,
"formula":"C8H11NO3",
"notes":{
"InChIString":"LXNHXLLTXMVWPM-UHFFFAOYSA-N"
},
"annotation":{
"kegg.compound":"C00314",
"pubchem.compound":"1054"
}
},
{
"id":"pydxn_e",
"name":"Pyridoxol",
"compartment":"c",
"charge":0,
"formula":"C8H11NO3",
"notes":{
"InChIString":"LXNHXLLTXMVWPM-UHFFFAOYSA-N"
},
"annotation":{
"kegg.compound":"C00314",
"pubchem.compound":"1054"
}
},
{
"id":"pyphphbda_c",
"name":"Pyropheophorbide a",
"compartment":"c",
"charge":-1,
"formula":"C33H34N4O3",
"notes":{
"InChIString":"IEGUQQKIFBYXLG-CDIXLCFRSA-M"
},
"annotation":{
"kegg.compound":"C18064"
}
},
{
"id":"pyr_c",
"name":"Pyruvate",
"compartment":"c",
"charge":-1,
"formula":"C3H3O3",
"notes":{
"InChIString":"LCTONWCANYUPML-UHFFFAOYSA-M"
},
"annotation":{
"kegg.compound":"C00022",
"pubchem.compound":"1060"
}
},
{
"id":"pyr_e",
"name":"Pyruvate",
"compartment":"c",
"charge":-1,
"formula":"C3H3O3",
"notes":{
"InChIString":"LCTONWCANYUPML-UHFFFAOYSA-M"
},
"annotation":{
"kegg.compound":"C00022",
"pubchem.compound":"1060"
}
},
{
"id":"pyrln_c",
"name":"1-Pyrroline",
"compartment":"c",
"charge":1,
"formula":"C4H7N",
"notes":{
"ChEBIID":"19092",
"InChIString":"C1=[NH+]CCC1"
},
"annotation":{
"kegg.compound":"C15668",
"pubchem.compound":"47204995"
}
},
{
"id":"q8_c",
"name":"Ubiquinone-8",
"compartment":"c",
"charge":0,
"formula":"C49H74O4",
"notes":{
"InChIString":"ICFIZJQGJAJRSU-SGHXUWJISA-N"
},
"annotation":{
"kegg.compound":"C17569"
}
},
{
"id":"q8_e",
"name":"Ubiquinone-8",
"compartment":"c",
"charge":0,
"formula":"C49H74O4",
"notes":{
"InChIString":"ICFIZJQGJAJRSU-SGHXUWJISA-N"
},
"annotation":{
"kegg.compound":"C17569"
}
},
{
"id":"q8h2_c",
"name":"Ubiquinol-8",
"compartment":"c",
"charge":0,
"formula":"C49H76O4",
"notes":{
"InChIString":"LOJUQFSPYHMHEO-SGHXUWJISA-N"
}
},
{
"id":"q_c",
"name":"Q",
"compartment":"c",
"charge":0,
"formula":"C19H26O4",
"notes":{
"InChIString":"SQQWBSBBCSFQGC-JLHYYAGUSA-N"
},
"annotation":{
"kegg.compound":"C00399",
"pubchem.compound":"5280346"
}
},
{
"id":"qh2_c",
"name":"QH2",
"compartment":"c",
"charge":0,
"formula":"C19H28O4",
"notes":{
"InChIString":"RNUCUWWMTTWKAH-JLHYYAGUSA-N"
},
"annotation":{
"kegg.compound":"C00390",
"pubchem.compound":"5280344"
}
},
{
"id":"quetrna_c",
"name":"Quenosine34 tRNA",
"compartment":"c",
"charge":1,
"formula":"C12H16N5O3"
},
{
"id":"quin_c",
"name":"Quinate",
"compartment":"c",
"charge":0,
"formula":"C7H12O6",
"notes":{
"ChEBIID":"CHEBI:15000, CHEBI:17521, CHEBI:26489, CHEBI:26492, CHEBI:29751, CHEBI:8715"
},
"annotation":{
"kegg.compound":"C00296"
}
},
{
"id":"quln_c",
"name":"Quinolinate",
"compartment":"c",
"charge":-2,
"formula":"C7H3NO4",
"notes":{
"InChIString":"GJAWHXHKYYXBSV-UHFFFAOYSA-L"
},
"annotation":{
"kegg.compound":"C03722",
"pubchem.compound":"1066"
}
},
{
"id":"r1p_c",
"name":"Ribose 1-phosphate",
"compartment":"c",
"charge":-2,
"formula":"C5H9O8P",
"notes":{
"InChIString":"YXJDFQJKERBOBM-TXICZTDVSA-L"
},
"annotation":{
"kegg.compound":"C00620",
"pubchem.compound":"439236"
}
},
{
"id":"r2hglut_c",
"name":"(R)-2-Hydroxyglutarate",
"compartment":"c",
"charge":-2,
"formula":"C5H6O5"
},
{
"id":"r3mmal_c",
"name":"D-erythro-3-Methylmalate",
"compartment":"c",
"charge":-2,
"formula":"C5H6O5",
"notes":{
"InChIString":"NPYQJIHHTGFBLN-STHAYSLISA-L"
},
"annotation":{
"kegg.compound":"C06032",
"pubchem.compound":"440892"
}
},
{
"id":"r5p_c",
"name":"ribose-5-phosphate",
"compartment":"c",
"charge":-2,
"formula":"C5H9O8P",
"notes":{
"InChIString":"PPQRONHOSHZGFQ-LMVFSUKVSA-L"
},
"annotation":{
"kegg.compound":"C00117",
"pubchem.compound":"439167"
}
},
{
"id":"raffin_c",
"name":"Melitose",
"compartment":"c",
"charge":0,
"formula":"C18H32O16",
"notes":{
"InChIString":"MUPFEKGTMRGPLJ-ZQSKZDJDSA-N"
},
"annotation":{
"kegg.compound":"C00492",
"pubchem.compound":"439242"
}
},
{
"id":"raffin_e",
"name":"Melitose",
"compartment":"c",
"charge":0,
"formula":"C18H32O16",
"notes":{
"InChIString":"MUPFEKGTMRGPLJ-ZQSKZDJDSA-N"
},
"annotation":{
"kegg.compound":"C00492",
"pubchem.compound":"439242"
}
},
{
"id":"rbflvrd_c",
"name":"Reduced riboflavin",
"compartment":"c",
"charge":0,
"formula":"C17H22N4O6",
"notes":{
"InChIString":"UTKDOUCGQVLJIN-QNMSZWNNSA-N"
},
"annotation":{
"kegg.compound":"C01007",
"pubchem.compound":"14080393"
}
},
{
"id":"rbl_L_c",
"name":"L-Ribulose",
"compartment":"c",
"charge":0,
"formula":"C5H10O5",
"notes":{
"InChIString":"ZAQJHHRNXZUBTE-UCORVYFPSA-N"
},
"annotation":{
"kegg.compound":"C00508",
"pubchem.compound":"439245"
}
},
{
"id":"rbt5p_c",
"name":"D-Ribitol 5-phosphate",
"compartment":"c",
"charge":-2,
"formula":"C5H11O8P"
},
{
"id":"rbt_c",
"name":"Ribitol",
"compartment":"c",
"charge":0,
"formula":"C5H12O5"
},
{
"id":"rdmbzi_c",
"name":"alpha-Ribazole",
"compartment":"c",
"charge":0,
"formula":"C14H18N2O4",
"notes":{
"InChIString":"HLRUKOJSWOKCPP-SYQHCUMBSA-N"
},
"annotation":{
"kegg.compound":"C05775",
"pubchem.compound":"440780"
}
},
{
"id":"retinal_c",
"name":"Retinal",
"compartment":"c",
"charge":0,
"formula":"C20H28O",
"notes":{
"InChIString":"NCYCYZXNIZJOKI-OVSJKPMPSA-N"
},
"annotation":{
"kegg.compound":"C00376",
"pubchem.compound":"638015"
}
},
{
"id":"retinol_c",
"name":"Retinol",
"compartment":"c",
"charge":0,
"formula":"C20H30O",
"notes":{
"InChIString":"FPIPGXGPPPQFEQ-OVSJKPMPSA-N"
},
"annotation":{
"kegg.compound":"C00473",
"pubchem.compound":"445354"
}
},
{
"id":"rhcys_c",
"name":"S-Ribosylhomocysteine",
"compartment":"c",
"charge":0,
"formula":"C9H17NO6S",
"notes":{
"InChIString":"IQFWYNFDWRYSRA-OEQWSMLSSA-N"
},
"annotation":{
"kegg.compound":"C03539",
"pubchem.compound":"440041"
}
},
{
"id":"rib_D_c",
"name":"D-Ribose",
"compartment":"c",
"charge":0,
"formula":"C5H10O5",
"notes":{
"InChIString":"HMFHBZSHGGEWLO-AIHAYLRMSA-N"
},
"annotation":{
"kegg.compound":"C00121",
"pubchem.compound":"5779"
}
},
{
"id":"rib_D_e",
"name":"D-Ribose",
"compartment":"c",
"charge":0,
"formula":"C5H10O5",
"notes":{
"InChIString":"HMFHBZSHGGEWLO-AIHAYLRMSA-N"
},
"annotation":{
"kegg.compound":"C00121",
"pubchem.compound":"5779"
}
},
{
"id":"ribflvRD_c",
"name":"Reduced riboflavin",
"compartment":"c",
"charge":0,
"formula":"C17H22N4O6",
"notes":{
"ChEBIID":"CHEBI:17607, CHEBI:26527, CHEBI:8798"
},
"annotation":{
"kegg.compound":"C01007"
}
},
{
"id":"ribflv_c",
"name":"Riboflavin",
"compartment":"c",
"charge":-1,
"formula":"C17H19N4O6",
"notes":{
"InChIString":"AUNGANRZJHBGPY-SCRDCRAPSA-M"
},
"annotation":{
"kegg.compound":"C00255",
"pubchem.compound":"493570"
}
},
{
"id":"ribflv_e",
"name":"Riboflavin",
"compartment":"c",
"charge":-1,
"formula":"C17H19N4O6",
"notes":{
"InChIString":"AUNGANRZJHBGPY-SCRDCRAPSA-M"
},
"annotation":{
"kegg.compound":"C00255",
"pubchem.compound":"493570"
}
},
{
"id":"rml1p_c",
"name":"L-Rhamnulose 1-phosphate",
"compartment":"c",
"charge":-2,
"formula":"C6H11O8P",
"notes":{
"InChIString":"KNYGWWDTPGSEPD-FUTKDDECSA-L"
},
"annotation":{
"kegg.compound":"C01131",
"pubchem.compound":"439413"
}
},
{
"id":"rml_c",
"name":"L-Rhamnulose",
"compartment":"c",
"charge":0,
"formula":"C6H12O5",
"notes":{
"InChIString":"QZNPNKJXABGCRC-FUTKDDECSA-N"
},
"annotation":{
"kegg.compound":"C00861",
"pubchem.compound":"439330"
}
},
{
"id":"rmn_c",
"name":"L-Rhamnose",
"compartment":"c",
"charge":0,
"formula":"C6H12O5",
"notes":{
"InChIString":"SHZGCJCMOBCMKK-JFNONXLTSA-N"
},
"annotation":{
"kegg.compound":"C00507",
"pubchem.compound":"25310"
}
},
{
"id":"rmn_e",
"name":"L-Rhamnose",
"compartment":"c",
"charge":0,
"formula":"C6H12O5",
"notes":{
"InChIString":"SHZGCJCMOBCMKK-JFNONXLTSA-N"
},
"annotation":{
"kegg.compound":"C00507",
"pubchem.compound":"25310"
}
},
{
"id":"rnam_c",
"name":"N-Ribosylnicotinamide",
"compartment":"c",
"charge":1,
"formula":"C11H15N2O5",
"notes":{
"InChIString":"JLEBZPBDRKPWTD-TURQNECASA-O"
},
"annotation":{
"kegg.compound":"C03150",
"pubchem.compound":"439924"
}
},
{
"id":"ru5p_D_c",
"name":"D-Ribulose5-phosphate",
"compartment":"c",
"charge":-2,
"formula":"C5H9O8P",
"notes":{
"InChIString":"FNZLKVNUWIIPSJ-UHNVWZDZSA-L"
},
"annotation":{
"kegg.compound":"C00199",
"pubchem.compound":"439184"
}
},
{
"id":"ru5p_L_c",
"name":"L-ribulose-5-phosphate",
"compartment":"c",
"charge":-2,
"formula":"C5H9O8P",
"notes":{
"InChIString":"FNZLKVNUWIIPSJ-CRCLSJGQSA-L"
},
"annotation":{
"kegg.compound":"C01101",
"pubchem.compound":"439399"
}
},
{
"id":"s17bp_c",
"name":"Sedoheptulose 1,7-bisphosphate",
"compartment":"c",
"charge":-4,
"formula":"C7H12O13P2",
"notes":{
"InChIString":"OKHXOUGRECCASI-SHUUEZRQSA-J"
},
"annotation":{
"kegg.compound":"C00447",
"pubchem.compound":"1193"
}
},
{
"id":"s3hbcoa_c",
"name":"(S)-3-Hydroxybutyryl-CoA",
"compartment":"c",
"charge":-4,
"formula":"C25H38N7O18P3S",
"notes":{
"InChIString":"QHHKKMYHDBRONY-BEVJUKKNSA-J"
},
"annotation":{
"kegg.compound":"C01144",
"pubchem.compound":"439419"
}
},
{
"id":"s7p_c",
"name":"Sedoheptulose7-phosphate",
"compartment":"c",
"charge":-2,
"formula":"C7H13O10P",
"notes":{
"InChIString":"JDTUMPKOJBQPKX-GBNDHIKLSA-L"
},
"annotation":{
"kegg.compound":"C05382",
"pubchem.compound":"616"
}
},
{
"id":"s_c",
"name":"Sulfur",
"compartment":"c",
"charge":-1,
"formula":"S"
},
{
"id":"salc6p_c",
"name":"Salicin-6P",
"compartment":"c",
"charge":-2,
"formula":"C13H17O10P",
"notes":{
"InChIString":"FSJKOMDYZYBBLV-UJPOAAIJSA-L",
"PubChemID":"440938\u00a0656443"
},
"annotation":{
"kegg.compound":"C06188"
}
},
{
"id":"salcn_e",
"name":"Salicin0",
"compartment":"c",
"charge":0,
"formula":"C13H18O7",
"notes":{
"InChIString":"NGFMICBWJRZIBI-UJPOAAIJSA-N"
},
"annotation":{
"kegg.compound":"C01451",
"pubchem.compound":"439503"
}
},
{
"id":"sarcs_c",
"name":"sarcs",
"compartment":"c",
"charge":0,
"formula":"C3H7NO2"
},
{
"id":"sbt6p_c",
"name":"Sorbitol 6-phosphate",
"compartment":"c",
"charge":-2,
"formula":"C6H13O9P",
"notes":{
"InChIString":"GACTWZZMVMUKNG-SLPGGIOYSA-L"
},
"annotation":{
"kegg.compound":"C01096",
"pubchem.compound":"618"
}
},
{
"id":"sbt_D_c",
"name":"Sorbitol",
"compartment":"c",
"charge":0,
"formula":"C6H14O6",
"notes":{
"InChIString":"FBPFZTCFMRRESA-JGWLITMVSA-N"
},
"annotation":{
"kegg.compound":"C00794",
"pubchem.compound":"453"
}
},
{
"id":"sbt_D_e",
"name":"Sorbitol",
"compartment":"c",
"charge":0,
"formula":"C6H14O6",
"notes":{
"InChIString":"FBPFZTCFMRRESA-JGWLITMVSA-N"
},
"annotation":{
"kegg.compound":"C00794",
"pubchem.compound":"453"
}
},
{
"id":"sbzcoa_c",
"name":"Succinylbenzoyl-CoA",
"compartment":"c",
"charge":-5,
"formula":"C32H39N7O20P3S",
"notes":{
"InChIString":"KVAQAPQXOXTRAE-UHFFFAOYSA-I"
},
"annotation":{
"kegg.compound":"C03160",
"pubchem.compound":"11953819"
}
},
{
"id":"scl_c",
"name":"Sirohydrochlorin",
"compartment":"c",
"charge":-7,
"formula":"C42H38N4O16",
"notes":{
"InChIString":"KWIZRXMMFRBUML-AHGFGAHVSA-F"
},
"annotation":{
"kegg.compound":"C05778",
"pubchem.compound":"196427"
}
},
{
"id":"sdhlam_c",
"name":"S-Succinyldihydrolipoamide",
"compartment":"c",
"charge":-1,
"formula":"C12H20NO4S2",
"notes":{
"InChIString":"RJCJWONCSKSHES-VIFPVBQESA-M"
},
"annotation":{
"kegg.compound":"C01169",
"pubchem.compound":"11953795"
}
},
{
"id":"selcyst_c",
"name":"Selenocystathionine",
"compartment":"c",
"charge":0,
"formula":"C7H14N2O4Se",
"notes":{
"InChIString":"ZNWYDQPOUQRDLY-WHFBIAKZSA-N"
},
"annotation":{
"kegg.compound":"C05699",
"pubchem.compound":"98223"
}
},
{
"id":"selhcys_c",
"name":"Selenohomocysteine",
"compartment":"c",
"charge":0,
"formula":"C4H9NO2Se",
"notes":{
"InChIString":"RCWCGLALNCIQNM-VKHMYHEASA-N"
},
"annotation":{
"kegg.compound":"C05698",
"pubchem.compound":"6326973"
}
},
{
"id":"seln_c",
"name":"Selenide",
"compartment":"c",
"charge":-1,
"formula":"H2Se",
"notes":{
"InChIString":"SPVXKVOXSXTJOY-UHFFFAOYSA-N"
},
"annotation":{
"kegg.compound":"C01528",
"pubchem.compound":"6326970"
}
},
{
"id":"selnp_c",
"name":"Selenophosphate",
"compartment":"c",
"charge":-1,
"formula":"H2O3PSe",
"notes":{
"InChIString":"JRPHGDYSKGJTKZ-UHFFFAOYSA-K"
},
"annotation":{
"kegg.compound":"C05172",
"pubchem.compound":"1092"
}
},
{
"id":"ser_D_c",
"name":"D-Serine",
"compartment":"c",
"charge":0,
"formula":"C3H7NO3",
"notes":{
"InChIString":"MTCFGRXMJLQNBG-UWTATZPHSA-N"
},
"annotation":{
"kegg.compound":"C00740",
"pubchem.compound":"71077"
}
},
{
"id":"ser_D_e",
"name":"D-Serine",
"compartment":"c",
"charge":0,
"formula":"C3H7NO3",
"notes":{
"InChIString":"MTCFGRXMJLQNBG-UWTATZPHSA-N"
},
"annotation":{
"kegg.compound":"C00740",
"pubchem.compound":"71077"
}
},
{
"id":"ser_L_c",
"name":"L-Serine",
"compartment":"c",
"charge":0,
"formula":"C3H7NO3",
"notes":{
"InChIString":"MTCFGRXMJLQNBG-REOHCLBHSA-N"
},
"annotation":{
"kegg.compound":"C00065",
"pubchem.compound":"5951"
}
},
{
"id":"ser_L_e",
"name":"L-Serine",
"compartment":"c",
"charge":0,
"formula":"C3H7NO3",
"notes":{
"InChIString":"MTCFGRXMJLQNBG-REOHCLBHSA-N"
},
"annotation":{
"kegg.compound":"C00065",
"pubchem.compound":"5951"
}
},
{
"id":"sertrna_c",
"name":"L-Seryl-tRNA(Ser)",
"compartment":"c",
"charge":1,
"formula":"C3H6NO2R",
"annotation":{
"kegg.compound":"C02553"
}
},
{
"id":"sgalside_hs_c",
"name":"Sulfatide galactocerebroside (homo sapiens)",
"compartment":"c",
"charge":-1,
"formula":"C24H45NO10SRCO"
},
{
"id":"shcl_c",
"name":"Sirohydrochlorin",
"compartment":"c",
"charge":-7,
"formula":"C42H41N4O16",
"notes":{
"ChEBIID":"CHEBI:14870, CHEBI:50602, CHEBI:58827, CHEBI:8370"
},
"annotation":{
"kegg.compound":"C02463"
}
},
{
"id":"sheme_c",
"name":"Siroheme",
"compartment":"c",
"charge":-8,
"formula":"C42H36FeN4O16",
"notes":{
"InChIString":"DLKSSIHHLYNIKN-QIISWYHFSA-D"
},
"annotation":{
"kegg.compound":"C00748",
"pubchem.compound":"439303"
}
},
{
"id":"sheme_e",
"name":"Siroheme",
"compartment":"c",
"charge":-8,
"formula":"C42H36FeN4O16",
"notes":{
"InChIString":"DLKSSIHHLYNIKN-QIISWYHFSA-D"
},
"annotation":{
"kegg.compound":"C00748",
"pubchem.compound":"439303"
}
},
{
"id":"sinald_c",
"name":"Sinapaldehyde",
"compartment":"c",
"charge":0,
"formula":"C11H12O4",
"notes":{
"InChIString":"CDICDSOGTRCHMG-ONEGZZNKSA-N"
},
"annotation":{
"kegg.compound":"C05610",
"pubchem.compound":"5280802"
}
},
{
"id":"sinapate_c",
"name":"Sinapate",
"compartment":"c",
"charge":0,
"formula":"C11H11O5",
"notes":{
"InChIString":"PCMORTLOPMLEFB-ONEGZZNKSA-M"
},
"annotation":{
"kegg.compound":"C00482",
"pubchem.compound":"637775"
}
},
{
"id":"skm5p_c",
"name":"3-phosphoshikimate",
"compartment":"c",
"charge":-3,
"formula":"C7H8O8P",
"notes":{
"InChIString":"QYOJSKGCWNAKGW-PBXRRBTRSA-K"
},
"annotation":{
"kegg.compound":"C03175",
"pubchem.compound":"121947"
}
},
{
"id":"skm_c",
"name":"Shikimate",
"compartment":"c",
"charge":-1,
"formula":"C7H9O5",
"notes":{
"InChIString":"JXOHGGNKMLTUBP-HSUXUTPPSA-M"
},
"annotation":{
"kegg.compound":"C00493",
"pubchem.compound":"8742"
}
},
{
"id":"sl26da_c",
"name":"N-Succinyl-LL-2,6-diaminoheptanedioate",
"compartment":"c",
"charge":-2,
"formula":"C11H16N2O7"
},
{
"id":"sl2a6o_c",
"name":"N-Succinyl-2-L-amino-6-oxoheptanedioate",
"compartment":"c",
"charge":-3,
"formula":"C11H12NO8",
"notes":{
"ChEBIID":"CHEBI:10967, CHEBI:12616, CHEBI:15685, CHEBI:21789, CHEBI:21790, CHEBI:35266, CHEBI:7340"
},
"annotation":{
"kegg.compound":"C04462"
}
},
{
"id":"so3_c",
"name":"Sulfite",
"compartment":"c",
"charge":-2,
"formula":"HO3S",
"notes":{
"InChIString":"LSNNMFCWUKXFEE-UHFFFAOYSA-M"
},
"annotation":{
"kegg.compound":"C00094",
"pubchem.compound":"1100"
}
},
{
"id":"so4_c",
"name":"Sulfate",
"compartment":"c",
"charge":-2,
"formula":"O4S",
"notes":{
"InChIString":"QAOWNCQODCNURD-UHFFFAOYSA-L"
},
"annotation":{
"kegg.compound":"C00059",
"pubchem.compound":"1118"
}
},
{
"id":"so4_e",
"name":"Sulfate",
"compartment":"c",
"charge":-2,
"formula":"O4S",
"notes":{
"InChIString":"QAOWNCQODCNURD-UHFFFAOYSA-L"
},
"annotation":{
"kegg.compound":"C00059",
"pubchem.compound":"1118"
}
},
{
"id":"sophofg_c",
"name":"Sophoraflavanone G",
"compartment":"c",
"charge":0,
"formula":"C25H28O6",
"notes":{
"InChIString":"XRYVAQQLDYTHCL-GMTBNIFVSA-N"
},
"annotation":{
"kegg.compound":"C18053"
}
},
{
"id":"sphings_c",
"name":"Sphingoid",
"compartment":"c",
"charge":1,
"formula":"C18H38NO2",
"notes":{
"InChIString":"WWUZIQQURGPMPG-KRWOKUGFSA-O"
},
"annotation":{
"kegg.compound":"C00319",
"pubchem.compound":"5280335"
}
},
{
"id":"spmd_c",
"name":"Spermidine",
"compartment":"c",
"charge":3,
"formula":"C7H22N3",
"notes":{
"InChIString":"ATHGHQPFGPMSJY-UHFFFAOYSA-Q"
},
"annotation":{
"kegg.compound":"C00315",
"pubchem.compound":"1102"
}
},
{
"id":"spmd_e",
"name":"Spermidine",
"compartment":"c",
"charge":3,
"formula":"C7H22N3",
"notes":{
"InChIString":"ATHGHQPFGPMSJY-UHFFFAOYSA-Q"
},
"annotation":{
"kegg.compound":"C00315",
"pubchem.compound":"1102"
}
},
{
"id":"sprm_c",
"name":"Spermine",
"compartment":"c",
"charge":4,
"formula":"C10H30N4"
},
{
"id":"srb1p_c",
"name":"L-Sorbose 1P",
"compartment":"c",
"charge":-2,
"formula":"C6H11O9P",
"notes":{
"InChIString":"ZKLLSNQJRLJIGT-OTWZMJIISA-L"
},
"annotation":{
"kegg.compound":"C02888",
"pubchem.compound":"439837"
}
},
{
"id":"srtn_e",
"name":"Serotonin",
"compartment":"c",
"charge":1,
"formula":"C10H13N2O",
"notes":{
"InChIString":"QZAYGJVTTNCVMB-UHFFFAOYSA-O"
},
"annotation":{
"kegg.compound":"C00780",
"pubchem.compound":"5202"
}
},
{
"id":"stchs_c",
"name":"Stachyose",
"compartment":"c",
"charge":0,
"formula":"C24H42O21",
"notes":{
"InChIString":"UQZIYBXSHAGNOE-XNSRJBNMSA-N",
"PubChemID":"91455\u00a0439531\u00a04287569"
},
"annotation":{
"kegg.compound":"C01613"
}
},
{
"id":"stchs_e",
"name":"Stachyose",
"compartment":"c",
"charge":0,
"formula":"C24H42O21",
"notes":{
"InChIString":"UQZIYBXSHAGNOE-XNSRJBNMSA-N",
"PubChemID":"91455\u00a0439531\u00a04287569"
},
"annotation":{
"kegg.compound":"C01613"
}
},
{
"id":"stcoa_c",
"name":"strcoa",
"compartment":"c",
"charge":-4,
"formula":"C39H66N7O17P3S",
"notes":{
"InChIString":"SIARJEKBADXQJG-LFZQUHGESA-J"
},
"annotation":{
"kegg.compound":"C00412",
"pubchem.compound":"439229"
}
},
{
"id":"stearluc24_c",
"name":"Stearoyllipoteichoic acid (n-24), linked, glucose substituted",
"compartment":"c",
"charge":-24,
"formula":"C267H480O255P24"
},
{
"id":"stearnsu24_c",
"name":"Stearoyllipoteichoic acid (n-24), linked, unsubstituted",
"compartment":"c",
"charge":-24,
"formula":"C123H240O135P24"
},
{
"id":"sttcaala_D_c",
"name":"Stearoyllipoteichoic acid (n-24), linked, D-alanine substituted",
"compartment":"c",
"charge":-24,
"formula":"C195H360N24O159P24"
},
{
"id":"suc6p_c",
"name":"6-Phosphosucrose",
"compartment":"c",
"charge":-2,
"formula":"C12H21O14P",
"notes":{
"InChIString":"PJTTXANTBQDXME-UGDNZRGBSA-L"
},
"annotation":{
"kegg.compound":"C02591",
"pubchem.compound":"439762"
}
},
{
"id":"sucbz_c",
"name":"Succinylbenzoate",
"compartment":"c",
"charge":-2,
"formula":"C11H8O5",
"notes":{
"InChIString":"YIVWQNVQRXFZJB-UHFFFAOYSA-L"
},
"annotation":{
"kegg.compound":"C02730",
"pubchem.compound":"955"
}
},
{
"id":"succ_c",
"name":"Succinate",
"compartment":"c",
"charge":-2,
"formula":"C4H4O4",
"notes":{
"InChIString":"KDYFGRWQOYBRFD-UHFFFAOYSA-L"
},
"annotation":{
"kegg.compound":"C00042",
"pubchem.compound":"1110"
}
},
{
"id":"succ_e",
"name":"Succinate",
"compartment":"c",
"charge":-2,
"formula":"C4H4O4",
"notes":{
"InChIString":"KDYFGRWQOYBRFD-UHFFFAOYSA-L"
},
"annotation":{
"kegg.compound":"C00042",
"pubchem.compound":"1110"
}
},
{
"id":"succoa_c",
"name":"Succinyl-CoA",
"compartment":"c",
"charge":-5,
"formula":"C25H35N7O19P3S",
"notes":{
"InChIString":"VNOYUJKHFWYWIR-ITIYDSSPSA-I"
},
"annotation":{
"kegg.compound":"C00091",
"pubchem.compound":"439161"
}
},
{
"id":"suchms_c",
"name":"O-Succinyl-L-homoserine",
"compartment":"c",
"charge":-1,
"formula":"C8H12NO6",
"notes":{
"InChIString":"GNISQJGXJIDKDJ-YFKPBYRVSA-M"
},
"annotation":{
"kegg.compound":"C01118",
"pubchem.compound":"439406"
}
},
{
"id":"sucr_c",
"name":"Sucrose",
"compartment":"c",
"charge":0,
"formula":"C12H22O11",
"notes":{
"InChIString":"CZMRCDWAGMRECN-UGDNZRGBSA-N"
},
"annotation":{
"kegg.compound":"C00089",
"pubchem.compound":"5988"
}
},
{
"id":"sucr_e",
"name":"Sucrose",
"compartment":"c",
"charge":0,
"formula":"C12H22O11",
"notes":{
"InChIString":"CZMRCDWAGMRECN-UGDNZRGBSA-N"
},
"annotation":{
"kegg.compound":"C00089",
"pubchem.compound":"5988"
}
},
{
"id":"sucsal_c",
"name":"4-Oxobutanoate",
"compartment":"c",
"charge":-1,
"formula":"C4H5O3",
"notes":{
"InChIString":"UIUJIQZEACWQSV-UHFFFAOYSA-M"
},
"annotation":{
"kegg.compound":"C00232",
"pubchem.compound":"1112"
}
},
{
"id":"sulfac_e",
"name":"Sulfoacetate",
"compartment":"c",
"charge":-2,
"formula":"C2H2O5S",
"notes":{
"InChIString":"AGGIJOLULBJGTQ-UHFFFAOYSA-L"
},
"annotation":{
"kegg.compound":"C14179",
"pubchem.compound":"31257"
}
},
{
"id":"tag6p_D_c",
"name":"D-Tagatose 6-phosphate",
"compartment":"c",
"charge":-2,
"formula":"C6H11O9P",
"notes":{
"InChIString":"BGWGXPAPYGQALX-OEXCPVAWSA-L"
},
"annotation":{
"kegg.compound":"C01097",
"pubchem.compound":"439396"
}
},
{
"id":"tag6p_L_c",
"name":"L-Tagatose 6-phosphate",
"compartment":"c",
"charge":-2,
"formula":"C6H12O9P",
"notes":{
"InChIString":"BGWGXPAPYGQALX-KCDKBNATSA-L"
},
"annotation":{
"kegg.compound":"C06312",
"pubchem.compound":"440970"
}
},
{
"id":"tagdp_D_c",
"name":"D-Tagatose 1,6-biphosphate",
"compartment":"c",
"charge":-4,
"formula":"C6H10O12P2",
"notes":{
"InChIString":"RNBGYGVWRKECFJ-OEXCPVAWSA-J"
},
"annotation":{
"kegg.compound":"C03785",
"pubchem.compound":"440117"
}
},
{
"id":"tagur_c",
"name":"D-Tagaturonate",
"compartment":"c",
"charge":-1,
"formula":"C6H9O7",
"notes":{
"InChIString":"IZSRJDGCGRAUAR-WDCZJNDASA-M"
},
"annotation":{
"kegg.compound":"C00558",
"pubchem.compound":"439264"
}
},
{
"id":"tartr_L_c",
"name":"Tartrate",
"compartment":"c",
"charge":-2,
"formula":"C4H4O6",
"notes":{
"InChIString":"FEWJPZIEWOKRBE-JCYAYHJZSA-L"
},
"annotation":{
"kegg.compound":"C00898",
"pubchem.compound":"875"
}
},
{
"id":"taur_c",
"name":"Taurine",
"compartment":"c",
"charge":0,
"formula":"C2H7NO3S",
"notes":{
"InChIString":"XOAAWQZATWQOTB-UHFFFAOYSA-N"
},
"annotation":{
"kegg.compound":"C00245",
"pubchem.compound":"1123"
}
},
{
"id":"taur_e",
"name":"Taurine",
"compartment":"c",
"charge":0,
"formula":"C2H7NO3S",
"notes":{
"InChIString":"XOAAWQZATWQOTB-UHFFFAOYSA-N"
},
"annotation":{
"kegg.compound":"C00245",
"pubchem.compound":"1123"
}
},
{
"id":"tcheth_c",
"name":"Trichloroethanol",
"compartment":"c",
"charge":0,
"formula":"C2H3Cl3O",
"notes":{
"InChIString":"KPWDGTGXUYRARH-UHFFFAOYSA-N"
},
"annotation":{
"kegg.compound":"C07490",
"pubchem.compound":"8259"
}
},
{
"id":"tchola_c",
"name":"Taurocholate",
"compartment":"c",
"charge":-1,
"formula":"C26H44NO7S",
"notes":{
"InChIString":"WBWWGRHZICKQGZ-HZAMXZRMSA-M"
},
"annotation":{
"kegg.compound":"C05122",
"pubchem.compound":"440567"
}
},
{
"id":"tchola_e",
"name":"Taurocholate",
"compartment":"c",
"charge":-1,
"formula":"C26H44NO7S",
"notes":{
"InChIString":"WBWWGRHZICKQGZ-HZAMXZRMSA-M"
},
"annotation":{
"kegg.compound":"C05122",
"pubchem.compound":"440567"
}
},
{
"id":"tdchola_c",
"name":"Taurochenodeoxycholate",
"compartment":"c",
"charge":-1,
"formula":"C26H44NO6S",
"notes":{
"InChIString":"BHTRKEVKTKCXOH-BJLOMENOSA-M"
},
"annotation":{
"kegg.compound":"C05465",
"pubchem.compound":"387316"
}
},
{
"id":"tdchola_e",
"name":"Taurochenodeoxycholate",
"compartment":"c",
"charge":-1,
"formula":"C26H44NO6S",
"notes":{
"InChIString":"BHTRKEVKTKCXOH-BJLOMENOSA-M"
},
"annotation":{
"kegg.compound":"C05465",
"pubchem.compound":"387316"
}
},
{
"id":"tdcoa_c",
"name":"Myristoyl-CoA",
"compartment":"c",
"charge":-4,
"formula":"C35H58N7O17P3S",
"notes":{
"InChIString":"DUAFKXOFBZQTQE-QSGBVPJFSA-J"
},
"annotation":{
"kegg.compound":"C02593",
"pubchem.compound":"65113"
}
},
{
"id":"tddec2eacp_c",
"name":"Trans-Dodec-2-enoyl-[acyl-carrier protein]",
"compartment":"c",
"charge":-1,
"formula":"C396H623O143N96P1S3"
},
{
"id":"tdeacp_c",
"name":"Tetradecanoyl-[acyl-carrier protein]",
"compartment":"c",
"charge":-1,
"formula":"C14H26OX"
},
{
"id":"tdec2eacp_c",
"name":"Trans-Dec-2-enoyl-[acyl-carrier protein]",
"compartment":"c",
"charge":-1,
"formula":"C21H37N2O8PRS"
},
{
"id":"tdechola_c",
"name":"Taurodeoxycholate",
"compartment":"c",
"charge":-1,
"formula":"C26H44NO6S",
"notes":{
"InChIString":"AWDRATDZQPNJFN-NLCROKKGSA-M"
},
"annotation":{
"kegg.compound":"C05463",
"pubchem.compound":"440687"
}
},
{
"id":"tethchylcoa_c",
"name":"3alpha,7alpha,12alpha,24-Tetrahydroxy-5beta-cholestanoyl-CoA",
"compartment":"c",
"charge":-4,
"formula":"C48H77N7O21P3S",
"notes":{
"InChIString":"PXHZOQNODUPJKC-YZBUYOTGSA-J",
"PubChemID":"440677\u00a05118588\u00a011954218"
},
"annotation":{
"kegg.compound":"C05450"
}
},
{
"id":"thbpt_c",
"name":"Tetrahydrobiopterin",
"compartment":"c",
"charge":0,
"formula":"C9H15N5O3",
"notes":{
"InChIString":"FNKQXYHWGSIFBK-RPDRRWSUSA-N"
},
"annotation":{
"kegg.compound":"C00272",
"pubchem.compound":"1125"
}
},
{
"id":"thcholoylcoa_c",
"name":"3alpha,7alpha,24-Trihydroxy-5beta-cholestanoyl-CoA",
"compartment":"c",
"charge":-4,
"formula":"C48H77N7O20P3S",
"notes":{
"InChIString":"SZBMUAIJWNJARR-LUAYSRQUSA-J",
"PubChemID":"440675\u00a05118586"
},
"annotation":{
"kegg.compound":"C05448"
}
},
{
"id":"thdp_c",
"name":"tetrahydrodipicolinate",
"compartment":"c",
"charge":-2,
"formula":"C7H7NO4",
"notes":{
"InChIString":"CXMBCXQHOXUCEO-BYPYZUCNSA-L"
},
"annotation":{
"kegg.compound":"C03972",
"pubchem.compound":"440179"
}
},
{
"id":"thex2eacp_c",
"name":"(2E)-Hexenoyl-[acp]",
"compartment":"c",
"charge":-1,
"formula":"C17H29N2O8PRS",
"annotation":{
"kegg.compound":"C05748"
}
},
{
"id":"thf_c",
"name":"Tetrahydrofolate",
"compartment":"c",
"charge":-2,
"formula":"C19H21N7O6",
"notes":{
"InChIString":"MSTNYGQPCMXVAQ-KIYNQFGBSA-L"
},
"annotation":{
"kegg.compound":"C00101",
"pubchem.compound":"1129"
}
},
{
"id":"thf_e",
"name":"Tetrahydrofolate",
"compartment":"c",
"charge":-2,
"formula":"C19H21N7O6",
"notes":{
"InChIString":"MSTNYGQPCMXVAQ-KIYNQFGBSA-L"
},
"annotation":{
"kegg.compound":"C00101",
"pubchem.compound":"1129"
}
},
{
"id":"thfglu_c",
"name":"THF-L-glutamate",
"compartment":"c",
"charge":-3,
"formula":"C24H27N8O9",
"notes":{
"InChIString":"ZAOGJXDWOQXFBW-KKUMJFAQSA-K",
"PubChemID":"440042\u00a0442163"
},
"annotation":{
"kegg.compound":"C03541"
}
},
{
"id":"thglu_c",
"name":"Tetrahydropteroyltri-L-glutamate",
"compartment":"c",
"charge":0,
"formula":"C24H32N8O12"
},
{
"id":"thm_c",
"name":"Thiamin",
"compartment":"c",
"charge":1,
"formula":"C12H17N4OS",
"notes":{
"InChIString":"JZRWCGZRTZMZEH-UHFFFAOYSA-N"
},
"annotation":{
"kegg.compound":"C00378",
"pubchem.compound":"1130"
}
},
{
"id":"thm_e",
"name":"Thiamin",
"compartment":"c",
"charge":1,
"formula":"C12H17N4OS",
"notes":{
"InChIString":"JZRWCGZRTZMZEH-UHFFFAOYSA-N"
},
"annotation":{
"kegg.compound":"C00378",
"pubchem.compound":"1130"
}
},
{
"id":"thmmp_c",
"name":"Thiamine phosphate",
"compartment":"c",
"charge":-1,
"formula":"C12H16N4O4PS",
"notes":{
"InChIString":"HZSAJDVWZRBGIF-UHFFFAOYSA-M"
},
"annotation":{
"kegg.compound":"C01081",
"pubchem.compound":"1131"
}
},
{
"id":"thmpp_c",
"name":"TPP",
"compartment":"c",
"charge":-2,
"formula":"C12H17N4O7P2S",
"notes":{
"InChIString":"AYEKOFBPNLCAJY-UHFFFAOYSA-M"
},
"annotation":{
"kegg.compound":"C00068",
"pubchem.compound":"1132"
}
},
{
"id":"thr_L_c",
"name":"L-Threonine",
"compartment":"c",
"charge":0,
"formula":"C4H9NO3",
"notes":{
"InChIString":"AYFVYJQAPQTCCC-GBXIJSLDSA-N"
},
"annotation":{
"kegg.compound":"C00188",
"pubchem.compound":"6288"
}
},
{
"id":"thr_L_e",
"name":"L-Threonine",
"compartment":"c",
"charge":0,
"formula":"C4H9NO3",
"notes":{
"InChIString":"AYFVYJQAPQTCCC-GBXIJSLDSA-N"
},
"annotation":{
"kegg.compound":"C00188",
"pubchem.compound":"6288"
}
},
{
"id":"thrcad_c",
"name":"L-Threonylcarbamoyladenylate",
"compartment":"c",
"charge":-1,
"formula":"C15H21N6O11P",
"annotation":{
"kegg.compound":"C20641"
}
},
{
"id":"thrp_c",
"name":"L-Threonine phosphate",
"compartment":"c",
"charge":-2,
"formula":"C4H8NO6P",
"notes":{
"InChIString":"USRGIUJOYOXOQJ-GBXIJSLDSA-L"
},
"annotation":{
"kegg.compound":"C12147",
"pubchem.compound":"3246323"
}
},
{
"id":"thrtrna_c",
"name":"L-Threonyl-tRNA(Thr)",
"compartment":"c",
"charge":1,
"formula":"C4H8NO2R",
"notes":{
"ChEBIID":"CHEBI:13176, CHEBI:29163, CHEBI:6309"
},
"annotation":{
"kegg.compound":"C02992"
}
},
{
"id":"thym_c",
"name":"Thymine",
"compartment":"c",
"charge":0,
"formula":"C5H6N2O2",
"notes":{
"InChIString":"RWQNBRDOKXIBIV-UHFFFAOYSA-N"
},
"annotation":{
"kegg.compound":"C00178",
"pubchem.compound":"1135"
}
},
{
"id":"thymd_c",
"name":"Thymidine",
"compartment":"c",
"charge":0,
"formula":"C10H14N2O5",
"notes":{
"InChIString":"IQFYYKKMVGJFEH-XLPZGREQSA-N"
},
"annotation":{
"kegg.compound":"C00214",
"pubchem.compound":"5789"
}
},
{
"id":"thymd_e",
"name":"Thymidine",
"compartment":"c",
"charge":0,
"formula":"C10H14N2O5",
"notes":{
"InChIString":"IQFYYKKMVGJFEH-XLPZGREQSA-N"
},
"annotation":{
"kegg.compound":"C00214",
"pubchem.compound":"5789"
}
},
{
"id":"tma_c",
"name":"Trimethylamine",
"compartment":"c",
"charge":1,
"formula":"C3H10N"
},
{
"id":"tmrs2eacp_c",
"name":"(2E)-Tetradecenoyl-[acp]",
"compartment":"c",
"charge":-1,
"formula":"C25H45N2O8PRS",
"annotation":{
"kegg.compound":"C05760"
}
},
{
"id":"to2eacp_c",
"name":"trans-Octodec-2-enoyl-ACP",
"compartment":"c",
"charge":-1,
"formula":"C29H53N2O8PRS"
},
{
"id":"toct2eacp_c",
"name":"(2E)-Octenoyl-[acp]",
"compartment":"c",
"charge":-1,
"formula":"C19H34N2O8PRS",
"annotation":{
"kegg.compound":"C05751"
}
},
{
"id":"toctd2eacp_c",
"name":"(2E)-Octadecenoyl-[acp]",
"compartment":"c",
"charge":-1,
"formula":"C29H54N2O8PRS",
"annotation":{
"kegg.compound":"C16221"
}
},
{
"id":"tpalm2eacp_c",
"name":"(2E)-Hexadecenoyl-[acp]",
"compartment":"c",
"charge":-1,
"formula":"C27H49N2O8PRS",
"annotation":{
"kegg.compound":"C05763"
}
},
{
"id":"trdox_c",
"name":"trdox",
"compartment":"c",
"charge":0,
"formula":"C6H7NO2R2S2",
"annotation":{
"kegg.compound":"C00343"
}
},
{
"id":"trdrd_c",
"name":"trdrd",
"compartment":"c",
"charge":0,
"formula":"C6H9NO2R2S2",
"annotation":{
"kegg.compound":"C00342"
}
},
{
"id":"tre6p_c",
"name":"Trehalose 6-phosphate",
"compartment":"c",
"charge":-2,
"formula":"C12H21O14P",
"notes":{
"InChIString":"LABSPYBHMPDTEL-LIZSDCNHSA-L"
},
"annotation":{
"kegg.compound":"C00689",
"pubchem.compound":"122336"
}
},
{
"id":"tre_c",
"name":"Trehalose",
"compartment":"c",
"charge":0,
"formula":"C12H22O11",
"notes":{
"InChIString":"HDTRYLNUVZCQOY-LIZSDCNHSA-N"
},
"annotation":{
"kegg.compound":"C01083",
"pubchem.compound":"7427"
}
},
{
"id":"tre_e",
"name":"Trehalose",
"compartment":"c",
"charge":0,
"formula":"C12H22O11",
"notes":{
"InChIString":"HDTRYLNUVZCQOY-LIZSDCNHSA-N"
},
"annotation":{
"kegg.compound":"C01083",
"pubchem.compound":"7427"
}
},
{
"id":"trna_c",
"name":"L-Glutamyl-tRNA-Glu",
"compartment":"c",
"charge":0,
"formula":"C15H19N6O6R",
"annotation":{
"kegg.compound":"C02987"
}
},
{
"id":"trp_L_c",
"name":"L-Tryptophan",
"compartment":"c",
"charge":0,
"formula":"C11H12N2O2",
"notes":{
"InChIString":"QIVBCDIJIAJPQS-VIFPVBQESA-N"
},
"annotation":{
"kegg.compound":"C00078",
"pubchem.compound":"6305"
}
},
{
"id":"trp_L_e",
"name":"L-Tryptophan",
"compartment":"c",
"charge":0,
"formula":"C11H12N2O2",
"notes":{
"InChIString":"QIVBCDIJIAJPQS-VIFPVBQESA-N"
},
"annotation":{
"kegg.compound":"C00078",
"pubchem.compound":"6305"
}
},
{
"id":"trptrna_c",
"name":"L-Tryptophanyl-tRNA(Trp)",
"compartment":"c",
"charge":1,
"formula":"C11H11N2OR",
"notes":{
"ChEBIID":"CHEBI:13179, CHEBI:29159, CHEBI:6312"
},
"annotation":{
"kegg.compound":"C03512"
}
},
{
"id":"trypta_e",
"name":"Tryptamine",
"compartment":"c",
"charge":1,
"formula":"C10H13N2",
"notes":{
"InChIString":"APJYDQYYACXCRM-UHFFFAOYSA-O"
},
"annotation":{
"kegg.compound":"C00398",
"pubchem.compound":"1150"
}
},
{
"id":"tsul_c",
"name":"H2S2O3",
"compartment":"c",
"charge":-2,
"formula":"H2O3S2",
"notes":{
"InChIString":"DHCDFWKWKRSZHF-UHFFFAOYSA-M"
},
"annotation":{
"kegg.compound":"C00320",
"pubchem.compound":"439208"
}
},
{
"id":"tsul_e",
"name":"H2S2O3",
"compartment":"c",
"charge":-2,
"formula":"H2O3S2",
"notes":{
"InChIString":"DHCDFWKWKRSZHF-UHFFFAOYSA-M"
},
"annotation":{
"kegg.compound":"C00320",
"pubchem.compound":"439208"
}
},
{
"id":"ttc_ggdp_c",
"name":"trans,trans,cis-Geranylgeranyl diphosphate",
"compartment":"c",
"charge":-3,
"formula":"C20H34O7P2",
"notes":{
"InChIString":"OINNEUNVOZHBOX-KWBDAJKESA-L"
},
"annotation":{
"kegg.compound":"C11356",
"pubchem.compound":"5281909"
}
},
{
"id":"ttdca_c",
"name":"Myristic acid",
"compartment":"c",
"charge":-1,
"formula":"C14H27O2",
"notes":{
"InChIString":"TUNFSRHWOTWDNC-UHFFFAOYSA-M"
},
"annotation":{
"kegg.compound":"C06424",
"pubchem.compound":"11005"
}
},
{
"id":"ttdca_e",
"name":"Myristic acid",
"compartment":"c",
"charge":-1,
"formula":"C14H27O2",
"notes":{
"InChIString":"TUNFSRHWOTWDNC-UHFFFAOYSA-M"
},
"annotation":{
"kegg.compound":"C06424",
"pubchem.compound":"11005"
}
},
{
"id":"ttdcea_c",
"name":"tetradecenoate",
"compartment":"c",
"charge":-1,
"formula":"C14H25O2"
},
{
"id":"tym_e",
"name":"Tyramine",
"compartment":"c",
"charge":1,
"formula":"C8H12NO",
"notes":{
"InChIString":"DZGWFCGJZKJUFP-UHFFFAOYSA-O"
},
"annotation":{
"kegg.compound":"C00483",
"pubchem.compound":"5610"
}
},
{
"id":"tyr_L_c",
"name":"L-Tyrosine",
"compartment":"c",
"charge":0,
"formula":"C9H11NO3",
"notes":{
"InChIString":"OUYCCCASQSFEME-QMMMGPOBSA-N"
},
"annotation":{
"kegg.compound":"C00082",
"pubchem.compound":"6057"
}
},
{
"id":"tyr_L_e",
"name":"L-Tyrosine",
"compartment":"c",
"charge":0,
"formula":"C9H11NO3",
"notes":{
"InChIString":"OUYCCCASQSFEME-QMMMGPOBSA-N"
},
"annotation":{
"kegg.compound":"C00082",
"pubchem.compound":"6057"
}
},
{
"id":"tyrtrna_c",
"name":"L-Tyrosyl-tRNA(Tyr)",
"compartment":"c",
"charge":1,
"formula":"C9H10NO2R",
"notes":{
"ChEBIID":"CHEBI:13185, CHEBI:29161, CHEBI:6318"
},
"annotation":{
"kegg.compound":"C02839"
}
},
{
"id":"u23ga_c",
"name":"UDP-2,3-bis(3-hydroxytetradecanoyl)glucosamine",
"compartment":"c",
"charge":-2,
"formula":"C43H75N3O20P2",
"notes":{
"InChIString":"KOJCFMYSTWNMQW-RUAJDYCTSA-L",
"PubChemID":"963\u00a0440423\u00a03247033\u00a023724478"
},
"annotation":{
"kegg.compound":"C04652"
}
},
{
"id":"u3hga_c",
"name":"UDP-3-O-(beta-hydroxymyristoyl)-D-glucosamine",
"compartment":"c",
"charge":-1,
"formula":"C29H50N3O18P2",
"notes":{
"InChIString":"ZFPNNOXCEDQJQS-SSVOXRMNSA-M",
"PubChemID":"1171\u00a0440882\u00a03247031\u00a023724493"
},
"annotation":{
"kegg.compound":"C06022"
}
},
{
"id":"u45imzc_c",
"name":"5-Ureido-4-imidazole carboxylate",
"compartment":"c",
"charge":-1,
"formula":"C5H5N4O3",
"notes":{
"InChIString":"PQSKWIHIUOGLHX-UHFFFAOYSA-M"
},
"annotation":{
"kegg.compound":"C05515",
"pubchem.compound":"155"
}
},
{
"id":"uAgl_c",
"name":"UDP-N-acetylmuramoyl-L-alanyl-D-glutamyl-L-lysine",
"compartment":"c",
"charge":-4,
"formula":"C34H52N7O24P2",
"notes":{
"InChIString":"RLNOPSGEZLGFAH-OCMBHFTRSA-K",
"PubChemID":"440447\u00a03388827"
},
"annotation":{
"kegg.compound":"C04700"
}
},
{
"id":"uGgla_c",
"name":"UDPMurAc(oyl-L-Ala-D-gamma-Glu-L-Lys-D-Ala-D-Ala)",
"compartment":"c",
"charge":-3,
"formula":"C40H62N9O26P2",
"notes":{
"InChIString":"PFMVORMCVGOQKR-XNCOKRRHSA-K",
"PubChemID":"440448\u00a03388828\u00a010942192"
},
"annotation":{
"kegg.compound":"C04702"
}
},
{
"id":"uaGgla_c",
"name":"MurAc(oyl-L-Ala-D-gamma-Glu-L-Lys-D-Ala-D-Ala)-diphospho- undecaprenol",
"compartment":"c",
"charge":-3,
"formula":"C86H140N7O21P2",
"notes":{
"InChIString":"SULOOAFLXMQJSF-OGDYFQGPSA-K",
"PubChemID":"5122090\u00a011159261\u00a011953848\u00a023724480"
},
"annotation":{
"kegg.compound":"C04851"
}
},
{
"id":"uaaAgla_c",
"name":"Undecaprenyl-diphospho-N-acetylmuramoyl-(N-acetylglucosamine)-L-alanyl-D-glutamyl-L-lysyl-D-alanyl-D-alanine",
"compartment":"c",
"charge":-3,
"formula":"C94H153N8O26P2"
},
{
"id":"uaaAgtla_c",
"name":"Undecaprenyl-diphospho-N-acetylmuramoyl-(N-acetylglucosamine)-L-alanyl-D-glutaminyl-L-lysyl-D-alanyl-D-alanine",
"compartment":"c",
"charge":-2,
"formula":"C94H155N9O25P2"
},
{
"id":"uaaGgla_c",
"name":"Undecaprenyl-diphospho-N-acetylmuramoyl-(N-acetylglucosamine)-L-alanyl-gamma-D-glutamyl-L-lysyl-D-alanyl-D-alanine",
"compartment":"c",
"charge":-3,
"formula":"C94H153N8O26P2",
"notes":{
"InChIString":"ULXTYUPMJXVUHQ-OVTFQNCVSA-K",
"PubChemID":"5258191\u00a011355419\u00a011953870\u00a023724490"
},
"annotation":{
"kegg.compound":"C05893"
}
},
{
"id":"uaaGgtla_c",
"name":"Undecaprenyl-diphospho-N-acetylmuramoyl-(N-acetylglucosamine)-L-alanyl-D-isoglutaminyl-L-lysyl-D-alanyl-D-alanine",
"compartment":"c",
"charge":-2,
"formula":"C94H155N9O25P2",
"notes":{
"InChIString":"CALJPWOWZPDIQK-PRHZHQPTSA-L",
"PubChemID":"5153658\u00a011378428\u00a011423538\u00a011953871"
},
"annotation":{
"kegg.compound":"C05894"
}
},
{
"id":"uaagmda_c",
"name":"Undecaprenyl-diphospho-N-acetylmuramoyl--N-acetylglucosamine-L-ala-D-glu-meso-2-6-diaminopimeloyl-D-ala-D-ala",
"compartment":"c",
"charge":-4,
"formula":"C95H152N8O28P2",
"notes":{
"InChIString":"OXJNZXDFVLDLEI-MBCYCBSHSA-J",
"PubChemID":"5233653\u00a011953873\u00a023724492"
},
"annotation":{
"kegg.compound":"C05898"
}
},
{
"id":"uaagtmda_c",
"name":"Undecaprenyl-diphospho-N-acetylmuramoyl-(N-acetylglucosamine)-L-alanyl-D-glutaminyl-meso-2,6-diaminopimeloyl-D-alanyl-D-alanine",
"compartment":"c",
"charge":-3,
"formula":"C95H154N9O27P2"
},
{
"id":"uaccg_c",
"name":"UDP-N-acetylglucosamine enolpyruvate",
"compartment":"c",
"charge":-3,
"formula":"C20H26N3O19P2",
"notes":{
"InChIString":"BEGZZYPUNCJHKP-DBYWSUQTSA-K"
},
"annotation":{
"kegg.compound":"C04631",
"pubchem.compound":"172502"
}
},
{
"id":"uacgam_c",
"name":"UDP-N-acetylglucosamine",
"compartment":"c",
"charge":-2,
"formula":"C17H25N3O17P2",
"notes":{
"InChIString":"LFTYTUAZOPRMMI-CFRASDGPSA-L"
},
"annotation":{
"kegg.compound":"C00043",
"pubchem.compound":"445675"
}
},
{
"id":"uacmam_c",
"name":"UDP-N-acetyl-D-mannosamine",
"compartment":"c",
"charge":-2,
"formula":"C17H25N3O17P2",
"notes":{
"InChIString":"LFTYTUAZOPRMMI-ZYQOOJPVSA-L"
},
"annotation":{
"kegg.compound":"C01170",
"pubchem.compound":"449043"
}
},
{
"id":"uagmda_c",
"name":"Undecaprenyl-diphospho-N-acetylmuramoyl-L-alanyl-D-glutamyl-meso-2-6-diaminopimeloyl-D-alanyl-D-alanine",
"compartment":"c",
"charge":-4,
"formula":"C87H139N7O23P2",
"notes":{
"InChIString":"PNWZQTONLRRPST-KLDRQJOASA-J",
"PubChemID":"4660114\u00a011953872\u00a023724491"
},
"annotation":{
"kegg.compound":"C05897"
}
},
{
"id":"uama_c",
"name":"UDP-N-acetylmuramoyl-L-alanine",
"compartment":"c",
"charge":-3,
"formula":"C23H33N4O20P2",
"notes":{
"ChEBIID":"CHEBI:13459, CHEBI:13478, CHEBI:16932, CHEBI:22123, CHEBI:57953, CHEBI:83898, CHEBI:84726, CHEBI:9830"
},
"annotation":{
"kegg.compound":"C01212"
}
},
{
"id":"uamag_c",
"name":"UDP-N-acetylmuramoyl-L-alanyl-D-glutamate",
"compartment":"c",
"charge":-4,
"formula":"C28H39N5O23P2",
"notes":{
"InChIString":"OJZCATPXPWFLHF-HPUCEMLMSA-J"
},
"annotation":{
"kegg.compound":"C00692",
"pubchem.compound":"23724464"
}
},
{
"id":"uamr_c",
"name":"UDP-MurNAc",
"compartment":"c",
"charge":-3,
"formula":"C20H28N3O19P2",
"notes":{
"InChIString":"NQBRVZNDBBMBLJ-MQTLHLSBSA-K"
},
"annotation":{
"kegg.compound":"C01050",
"pubchem.compound":"439380"
}
},
{
"id":"udcp_c",
"name":"Undecaprenol",
"compartment":"c",
"charge":0,
"formula":"C55H90O",
"notes":{
"ChEBIID":"CHEBI:15283, CHEBI:16591, CHEBI:9862"
}
},
{
"id":"udcpdp_c",
"name":"Bactoprenyl diphosphate",
"compartment":"c",
"charge":-3,
"formula":"C55H90O7P2",
"notes":{
"InChIString":"NTXGVHCCXVHYCL-NTDVEAECSA-L"
},
"annotation":{
"kegg.compound":"C04574",
"pubchem.compound":"5280700"
}
},
{
"id":"udcpp_c",
"name":"Undecaprenylphosphate",
"compartment":"c",
"charge":-2,
"formula":"C55H89O4P",
"notes":{
"InChIString":"UFPHFKCTOZIAFY-RDQGWRCRSA-L"
},
"annotation":{
"kegg.compound":"C00348",
"pubchem.compound":"5280338"
}
},
{
"id":"udg_c",
"name":"Ureidoglycine",
"compartment":"c",
"charge":0,
"formula":"C3H7N3O3",
"notes":{
"InChIString":"VTFWFHCECSOPSX-SFOWXEAESA-N"
},
"annotation":{
"kegg.compound":"C02091",
"pubchem.compound":"439649"
}
},
{
"id":"udpLa4n_c",
"name":"Uridine 5''-diphospho-{beta}-4-deoxy-4-amino-L-arabinose",
"compartment":"c",
"charge":-1,
"formula":"C14H22N3O15P2"
},
{
"id":"udpLa4o_c",
"name":"UDP-4-keto-pyranose",
"compartment":"c",
"charge":-2,
"formula":"C14H18N2O16P2"
},
{
"id":"udp_c",
"name":"UDP",
"compartment":"c",
"charge":-3,
"formula":"C9H12N2O12P2",
"notes":{
"InChIString":"XCCTYIAWTASOJW-XVFCMESISA-L"
},
"annotation":{
"kegg.compound":"C00015",
"pubchem.compound":"6031"
}
},
{
"id":"udpacgal_c",
"name":"UDP-N-acetyl-D-galactosamine",
"compartment":"c",
"charge":-2,
"formula":"C17H25N3O17P2",
"notes":{
"InChIString":"LFTYTUAZOPRMMI-LDDHHVEYSA-L"
},
"annotation":{
"kegg.compound":"C00203",
"pubchem.compound":"23724461"
}
},
{
"id":"udpacgalu_c",
"name":"UDP-N-acetyl-D-galactosaminuronic acid",
"compartment":"c",
"charge":-3,
"formula":"C17H22N3O18P2",
"notes":{
"InChIString":"DZOGQXKQLXAPND-ALERELDYSA-K"
},
"annotation":{
"kegg.compound":"C13952",
"pubchem.compound":"23724529"
}
},
{
"id":"udpadgluc_c",
"name":"UDP-N-acetyl-D-glucosaminouronate",
"compartment":"c",
"charge":-3,
"formula":"C17H22N3O18P2",
"notes":{
"InChIString":"DZOGQXKQLXAPND-HHKCBAECSA-K"
},
"annotation":{
"kegg.compound":"C04573",
"pubchem.compound":"16069660"
}
},
{
"id":"udpg_c",
"name":"UDP-glucose",
"compartment":"c",
"charge":-2,
"formula":"C15H22N2O17P2",
"notes":{
"InChIString":"HSCJRCZFDFQWRP-JZMIEXBBSA-L"
},
"annotation":{
"kegg.compound":"C00029",
"pubchem.compound":"8629"
}
},
{
"id":"udpgal_c",
"name":"UDP-galactose",
"compartment":"c",
"charge":-2,
"formula":"C15H22N2O17P2",
"notes":{
"InChIString":"HSCJRCZFDFQWRP-LNYDKVEPSA-L"
},
"annotation":{
"kegg.compound":"C00052",
"pubchem.compound":"23724458"
}
},
{
"id":"udpgalfur_c",
"name":"UDP-D-galacto-1,4-furanose",
"compartment":"c",
"charge":-2,
"formula":"C15H22N2O17P2",
"notes":{
"InChIString":"ZQLQOXLUCGXKHS-SIAUPFDVSA-L"
},
"annotation":{
"kegg.compound":"C03733",
"pubchem.compound":"440098"
}
},
{
"id":"udpglcur_c",
"name":"UDPglucuronate",
"compartment":"c",
"charge":-3,
"formula":"C15H19N2O18P2",
"notes":{
"InChIString":"HDYANYHVCAPMJV-LXQIFKJMSA-K"
},
"annotation":{
"kegg.compound":"C00167",
"pubchem.compound":"17473"
}
},
{
"id":"ugmd_c",
"name":"UDP-N-acetylmuramoyl-L-alanyl-D-gamma-glutamyl-meso-2,6-diaminopimelate",
"compartment":"c",
"charge":-4,
"formula":"C35H51N7O26P2",
"notes":{
"ChEBIID":"CHEBI:13460, CHEBI:13463, CHEBI:13481, CHEBI:22124, CHEBI:28639, CHEBI:30905, CHEBI:58582, CHEBI:9831"
}
},
{
"id":"ugmda_c",
"name":"UDP-N-acetylmuramoyl-L-alanyl-D-glutamyl-6-carboxy-L-lysyl-D-alanyl- D-alanine",
"compartment":"c",
"charge":-4,
"formula":"C41H61N9O28P2",
"notes":{
"InChIString":"IMWOXEZVYQDRDF-MCZXNMLPSA-J"
},
"annotation":{
"kegg.compound":"C04882",
"pubchem.compound":"23724482"
}
},
{
"id":"ump_c",
"name":"UMP",
"compartment":"c",
"charge":-2,
"formula":"C9H11N2O9P",
"notes":{
"InChIString":"DJJCXFVJDGTHFX-XVFCMESISA-L"
},
"annotation":{
"kegg.compound":"C00105",
"pubchem.compound":"6030"
}
},
{
"id":"unaga_c",
"name":"Undecaprenyl diphospho N-acetyl-glucosamine",
"compartment":"c",
"charge":-2,
"formula":"C63H103NO12P2",
"notes":{
"InChIString":"NEVJGTXBHJNFAZ-JXCMATCVSA-L"
},
"annotation":{
"kegg.compound":"C01289",
"pubchem.compound":"11953800"
}
},
{
"id":"uppg3_c",
"name":"UroporphyrinogenIII",
"compartment":"c",
"charge":-8,
"formula":"C40H36N4O16",
"notes":{
"InChIString":"HUHWZXWWOFSFKF-UHFFFAOYSA-F"
},
"annotation":{
"kegg.compound":"C01051",
"pubchem.compound":"1179"
}
},
{
"id":"uppppu_c",
"name":"UppppU",
"compartment":"c",
"charge":-4,
"formula":"C18H22N4O23P4",
"notes":{
"InChIString":"NMLMACJWHPHKGR-NCOIDOBVSA-J"
},
"annotation":{
"kegg.compound":"C06198",
"pubchem.compound":"148197"
}
},
{
"id":"ura_c",
"name":"Uracil",
"compartment":"c",
"charge":0,
"formula":"C4H4N2O2",
"notes":{
"InChIString":"ISAKRJDGNUQOIC-UHFFFAOYSA-N"
},
"annotation":{
"kegg.compound":"C00106",
"pubchem.compound":"1174"
}
},
{
"id":"ura_e",
"name":"Uracil",
"compartment":"c",
"charge":0,
"formula":"C4H4N2O2",
"notes":{
"InChIString":"ISAKRJDGNUQOIC-UHFFFAOYSA-N"
},
"annotation":{
"kegg.compound":"C00106",
"pubchem.compound":"1174"
}
},
{
"id":"uracp_c",
"name":"Ureidoacrylate peracid",
"compartment":"c",
"charge":0,
"formula":"C4H6N2O4"
},
{
"id":"urate_c",
"name":"Urate",
"compartment":"c",
"charge":0,
"formula":"C5H4N4O3",
"notes":{
"InChIString":"LEHOTFFKMJEONL-UHFFFAOYSA-N"
},
"annotation":{
"kegg.compound":"C00366",
"pubchem.compound":"1175"
}
},
{
"id":"urcan_c",
"name":"Urocanate",
"compartment":"c",
"charge":-2,
"formula":"C6H6N2O2",
"annotation":{
"kegg.compound":"C00785"
}
},
{
"id":"urdglyc_c",
"name":"Ureidoglycolate",
"compartment":"c",
"charge":-1,
"formula":"C3H5N2O4",
"notes":{
"InChIString":"NWZYYCVIOKVTII-SFOWXEAESA-M",
"PubChemID":"336\u00a0439269\u00a0439801"
},
"annotation":{
"kegg.compound":"C00603"
}
},
{
"id":"urea_c",
"name":"Urea",
"compartment":"c",
"charge":0,
"formula":"CH4N2O",
"notes":{
"InChIString":"XSQUKJJJFZCRTK-UHFFFAOYSA-N"
},
"annotation":{
"kegg.compound":"C00086",
"pubchem.compound":"1176"
}
},
{
"id":"urea_e",
"name":"Urea",
"compartment":"c",
"charge":0,
"formula":"CH4N2O",
"notes":{
"InChIString":"XSQUKJJJFZCRTK-UHFFFAOYSA-N"
},
"annotation":{
"kegg.compound":"C00086",
"pubchem.compound":"1176"
}
},
{
"id":"uri_c",
"name":"Uridine",
"compartment":"c",
"charge":0,
"formula":"C9H12N2O6",
"notes":{
"InChIString":"DRTQHJPVMGBUCF-XVFCMESISA-N"
},
"annotation":{
"kegg.compound":"C00299",
"pubchem.compound":"6029"
}
},
{
"id":"uri_e",
"name":"Uridine",
"compartment":"c",
"charge":0,
"formula":"C9H12N2O6",
"notes":{
"InChIString":"DRTQHJPVMGBUCF-XVFCMESISA-N"
},
"annotation":{
"kegg.compound":"C00299",
"pubchem.compound":"6029"
}
},
{
"id":"utp_c",
"name":"UTP",
"compartment":"c",
"charge":-4,
"formula":"C9H12N2O15P3",
"notes":{
"InChIString":"PGAVKCOVUIYSFO-XVFCMESISA-K"
},
"annotation":{
"kegg.compound":"C00075",
"pubchem.compound":"6133"
}
},
{
"id":"val_L_c",
"name":"L-Valine",
"compartment":"c",
"charge":0,
"formula":"C5H11NO2",
"notes":{
"InChIString":"KZSNJWFQEVHDMF-BYPYZUCNSA-N"
},
"annotation":{
"kegg.compound":"C00183",
"pubchem.compound":"6287"
}
},
{
"id":"val_L_e",
"name":"L-Valine",
"compartment":"c",
"charge":0,
"formula":"C5H11NO2",
"notes":{
"InChIString":"KZSNJWFQEVHDMF-BYPYZUCNSA-N"
},
"annotation":{
"kegg.compound":"C00183",
"pubchem.compound":"6287"
}
},
{
"id":"valtrna_c",
"name":"L-Valyl-tRNA(Val)",
"compartment":"c",
"charge":1,
"formula":"C5H10NOR",
"notes":{
"ChEBIID":"CHEBI:13187, CHEBI:29164, CHEBI:6322"
},
"annotation":{
"kegg.compound":"C02554"
}
},
{
"id":"xan_c",
"name":"Xanthine",
"compartment":"c",
"charge":0,
"formula":"C5H4N4O2",
"notes":{
"InChIString":"LRFVTYWOQMYALW-UHFFFAOYSA-N"
},
"annotation":{
"kegg.compound":"C00385",
"pubchem.compound":"1188"
}
},
{
"id":"xan_e",
"name":"Xanthine",
"compartment":"c",
"charge":0,
"formula":"C5H4N4O2",
"notes":{
"InChIString":"LRFVTYWOQMYALW-UHFFFAOYSA-N"
},
"annotation":{
"kegg.compound":"C00385",
"pubchem.compound":"1188"
}
},
{
"id":"xmp_c",
"name":"XMP",
"compartment":"c",
"charge":-2,
"formula":"C10H11N4O9P",
"notes":{
"InChIString":"DCTLYFZHFGENCW-UUOKFMHZSA-L"
},
"annotation":{
"kegg.compound":"C00655",
"pubchem.compound":"73323"
}
},
{
"id":"xol7ah2al_c",
"name":"3alpha,7alpha-Dihydroxy-5beta-cholestan-26-al",
"compartment":"c",
"charge":0,
"formula":"C27H46O3",
"notes":{
"InChIString":"YWGOKHMOJTZGBN-UGMUFZQESA-N",
"PubChemID":"440673\u00a05118584\u00a05460041"
},
"annotation":{
"kegg.compound":"C05445"
}
},
{
"id":"xol7ah3_c",
"name":"5beta-Cholestane-3alpha,7alpha,26-triol",
"compartment":"c",
"charge":0,
"formula":"C27H48O3",
"notes":{
"InChIString":"OQIJRBFRXGIHMI-UGMUFZQESA-N",
"PubChemID":"440672\u00a03082089\u00a05118583\u00a05284190\u00a05284294"
},
"annotation":{
"kegg.compound":"C05444"
}
},
{
"id":"xtp_c",
"name":"XTP",
"compartment":"c",
"charge":-4,
"formula":"C10H11N4O15P3",
"notes":{
"ChEBIID":"10049",
"InChIString":"CAEFEWVYEZABLA-UUOKFMHZSA-K"
},
"annotation":{
"kegg.compound":"C00700",
"pubchem.compound":"3968"
}
},
{
"id":"xtsn_c",
"name":"Xanthosine",
"compartment":"c",
"charge":0,
"formula":"C10H12N4O6",
"notes":{
"InChIString":"UBORTCNDUKBEOP-UUOKFMHZSA-N"
},
"annotation":{
"kegg.compound":"C01762",
"pubchem.compound":"64959"
}
},
{
"id":"xu1p_D_c",
"name":"alpha-D-Xylose 1-phosphate",
"compartment":"c",
"charge":-2,
"formula":"C5H10O8P",
"notes":{
"InChIString":"ILXHFXFPPZGENN-KKQCNMDGSA-L"
},
"annotation":{
"kegg.compound":"C03737",
"pubchem.compound":"440102"
}
},
{
"id":"xu1p_L_c",
"name":"L-Xylulose 1-phosphate",
"compartment":"c",
"charge":-2,
"formula":"C5H9O8P",
"notes":{
"InChIString":"NBOCCPQHBPGYCX-WVZVXSGGSA-L",
"PubChemID":"441020\u00a05229252"
},
"annotation":{
"kegg.compound":"C06441"
}
},
{
"id":"xu5p_D_c",
"name":"D-Xylulose5-phosphate",
"compartment":"c",
"charge":-2,
"formula":"C5H9O8P",
"notes":{
"InChIString":"FNZLKVNUWIIPSJ-RFZPGFLSSA-L"
},
"annotation":{
"kegg.compound":"C00231",
"pubchem.compound":"439190"
}
},
{
"id":"xu5p_L_c",
"name":"L-Xylulose 5-phosphate",
"compartment":"c",
"charge":-2,
"formula":"C5H9O8P",
"notes":{
"InChIString":"FNZLKVNUWIIPSJ-WHFBIAKZSA-L"
},
"annotation":{
"kegg.compound":"C03291",
"pubchem.compound":"850"
}
},
{
"id":"xyl_D_c",
"name":"Xylose",
"compartment":"c",
"charge":0,
"formula":"C5H10O5",
"notes":{
"InChIString":"SRBFZHDQGSBBOR-LECHCGJUSA-N"
},
"annotation":{
"kegg.compound":"C00181",
"pubchem.compound":"135191"
}
},
{
"id":"xyl_D_e",
"name":"Xylose",
"compartment":"c",
"charge":0,
"formula":"C5H10O5",
"notes":{
"InChIString":"SRBFZHDQGSBBOR-LECHCGJUSA-N"
},
"annotation":{
"kegg.compound":"C00181",
"pubchem.compound":"135191"
}
},
{
"id":"xylt_c",
"name":"Xylitol",
"compartment":"c",
"charge":0,
"formula":"C5H12O5",
"notes":{
"InChIString":"HEBKCHPVOIAQTA-SCDXWVJYSA-N"
},
"annotation":{
"kegg.compound":"C00379",
"pubchem.compound":"827"
}
},
{
"id":"xylu_D_c",
"name":"D-Lyxulose",
"compartment":"c",
"charge":0,
"formula":"C5H10O5",
"notes":{
"InChIString":"ZAQJHHRNXZUBTE-WUJLRWPWSA-N"
},
"annotation":{
"kegg.compound":"C00310",
"pubchem.compound":"439204"
}
},
{
"id":"xylu_L_c",
"name":"L-Lyxulose",
"compartment":"c",
"charge":0,
"formula":"C5H10O5",
"notes":{
"InChIString":"ZAQJHHRNXZUBTE-WVZVXSGGSA-N"
},
"annotation":{
"kegg.compound":"C00312",
"pubchem.compound":"439205"
}
},
{
"id":"zn_c",
"name":"Zn2+",
"compartment":"c",
"charge":2,
"formula":"Zn",
"notes":{
"InChIString":"PTFCDOFLOPIGGS-UHFFFAOYSA-N"
},
"annotation":{
"kegg.compound":"C00038",
"pubchem.compound":"23994"
}
},
{
"id":"zn_e",
"name":"Zn2+",
"compartment":"c",
"charge":2,
"formula":"Zn",
"notes":{
"InChIString":"PTFCDOFLOPIGGS-UHFFFAOYSA-N"
},
"annotation":{
"kegg.compound":"C00038",
"pubchem.compound":"23994"
}
},
{
"id":"zymst_c",
"name":"Zymosterol",
"compartment":"c",
"charge":0,
"formula":"C27H44O",
"notes":{
"InChIString":"CGSJXLIKVBJVRY-LVKDPOMLSA-N"
},
"annotation":{
"kegg.compound":"C05437",
"pubchem.compound":"92746"
}
},
{
"id":"zymstnl_c",
"name":"5alpha-cholest-8-en-3beta-ol",
"compartment":"c",
"charge":0,
"formula":"C27H46O"
}
],
"reactions":[
{
"id":"ADSL1r",
"name":"Adenylsuccinate lyase",
"metabolites":{
"amp_c":1.0,
"dcamp_c":-1.0,
"fum_c":1.0
},
"lower_bound":-1000.0,
"upper_bound":1000.0,
"gene_reaction_rule":"AADJCKDE_02804 or BIFGHFOA_00183 or HGMIPLML_00748 or BHGLEHHL_01269 or OACJPCLC_01742 or JNFOEHBF_01058 or MHEPMNFG_00142 or OGHJNIPI_00013 or DPCHFCIL_01267 or BHEHFGME_00686 or ECIKPBKD_01780 or PFKGGKPM_01346 or OKKFCCGN_00951 or OBJOJNBG_00616 or JPLCGJLI_01402 or MIIGGOHM_00286 or JBMFNEJG_01774 or ANMEFMID_02667 or AHCOALGL_00756 or FMNKJPOB_00054 or CPEJFJEE_00462 or CPEJFJEE_00720 or JOGFIKJM_00775 or MKJHJGGB_01291 or NGKGKBHB_00455 or NGKGKBHB_00725 or MBELLAHI_00512 or MBELLAHI_00795 or ICGDBFIJ_00761 or BHOLABCC_01687 or LCBLFBPA_02762 or BAABDPKG_00451 or LIJCHFOB_00793 or IENDELEM_02180 or GOMLJNCP_01310 or AAOKDCMC_00228 or AFCAPEGL_00340 or OIEDPNMK_00666 or FOGCDDDM_00132 or MAHMJAGI_00389 or DFAHPKFO_01144 or JONNHBLJ_00236 or FNFAPHNP_01348 or FGNMBPGD_00414 or FGNMBPGD_00674 or APFAOPKF_00687 or APFAOPKF_01582 or NEDKIGBH_01863 or POKNAFJD_00483 or DMEGDIND_01169 or GPCJPBPA_02085 or GNIJCGBL_02720 or EECFPPOL_01018",
"subsystem":"transport, extracellular",
"notes":{
"Confidence Level":"0"
},
"annotation":{
"ec-code":"4.3.2.2"
}
},
{
"id":"ASPK",
"name":"aspartate kinase",
"metabolites":{
"4pasp_c":1.0,
"adp_c":1.0,
"asp_L_c":-1.0,
"atp_c":-1.0
},
"lower_bound":-1000.0,
"upper_bound":1000.0,
"gene_reaction_rule":"AADJCKDE_00859 or AADJCKDE_02007 or AHCOALGL_01560 or AHCOALGL_01725 or ANMEFMID_01776 or ANMEFMID_01488 or BHEHFGME_02007 or BHEHFGME_01595 or BHGLEHHL_00232 or BHGLEHHL_00622 or BHOLABCC_00393 or BHOLABCC_00777 or CPEJFJEE_01722 or CPEJFJEE_00177 or DFAHPKFO_02171 or DFAHPKFO_00133 or DPCHFCIL_02289 or DPCHFCIL_00101 or GNIJCGBL_02008 or GNIJCGBL_00832 or GPCJPBPA_00928 or GPCJPBPA_01389 or GPCJPBPA_01388 or JNFOEHBF_00114 or JNFOEHBF_02119 or JPLCGJLI_00861 or JPLCGJLI_00335 or LCBLFBPA_02030 or LCBLFBPA_00797 or MBELLAHI_00223 or MBELLAHI_01505 or MIIGGOHM_01184 or MIIGGOHM_02565 or NEDKIGBH_00872 or NEDKIGBH_01209 or NGKGKBHB_01371 or NGKGKBHB_00192 or OACJPCLC_00204 or OACJPCLC_00123 or OKKFCCGN_01268 or OKKFCCGN_00446 or AFCAPEGL_00574 or BAABDPKG_00742 or DMEGDIND_01651 or ECIKPBKD_00979 or EECFPPOL_00100 or FNFAPHNP_01262 or FOGCDDDM_01027 or GOMLJNCP_01219 or HGMIPLML_01282 or ICGDBFIJ_00066 or IENDELEM_00992 or JBMFNEJG_01430 or JOGFIKJM_01203 or JONNHBLJ_01066 or KEKAOGAH_01096 or MAHMJAGI_01081 or MHEPMNFG_00688 or MKJHJGGB_00097 or OBJOJNBG_01082 or OGHJNIPI_01014 or OIEDPNMK_01211 or PFKGGKPM_02086",
"subsystem":"transport, extracellular",
"notes":{
"Confidence Level":"0"
}
},
{
"id":"CYTK2",
"name":"Cytidylate Kinase (dCMP)",
"metabolites":{
"adp_c":1.0,
"atp_c":-1.0,
"dcdp_c":1.0,
"dcmp_c":-1.0
},
"lower_bound":-1000.0,
"upper_bound":1000.0,
"gene_reaction_rule":"AADJCKDE_01627 or AAOKDCMC_00772 or AFCAPEGL_00787 or AHCOALGL_00508 or ANMEFMID_02146 or APFAOPKF_01046 or BAABDPKG_01540 or BHEHFGME_00453 or BHGLEHHL_00393 or BHOLABCC_00509 or BIFGHFOA_00957 or CPEJFJEE_01130 or DFAHPKFO_01402 or DMEGDIND_00921 or DPCHFCIL_01573 or ECIKPBKD_00838 or EECFPPOL_01322 or FGNMBPGD_00920 or FMNKJPOB_01178 or FNFAPHNP_00784 or FOGCDDDM_01053 or GNIJCGBL_01635 or GOMLJNCP_00791 or GPCJPBPA_01042 or HGMIPLML_01434 or ICGDBFIJ_00216 or IENDELEM_01153 or JBMFNEJG_00831 or JNFOEHBF_01363 or JOGFIKJM_01177 or JPLCGJLI_00986 or KEKAOGAH_01146 or LCBLFBPA_01675 or LIJCHFOB_00566 or MAHMJAGI_00895 or MBELLAHI_02186 or MHEPMNFG_00845 or MIIGGOHM_00530 or MKJHJGGB_00070 or NEDKIGBH_00981 or NGKGKBHB_02084 or OACJPCLC_00227 or OBJOJNBG_00936 or OGHJNIPI_01166 or OIEDPNMK_01055 or OKKFCCGN_00556 or PFKGGKPM_01559 or POKNAFJD_00980",
"subsystem":"transport, extracellular",
"notes":{
"Confidence Level":"0"
}
},
{
"id":"DADK",
"name":"Deoxyadenylate kinase",
"metabolites":{
"adp_c":1.0,
"atp_c":-1.0,
"dadp_c":1.0,
"damp_c":-1.0
},
"lower_bound":-1000.0,
"upper_bound":1000.0,
"gene_reaction_rule":"AADJCKDE_00920 or AAOKDCMC_01665 or AFCAPEGL_02069 or AHCOALGL_02615 or ANMEFMID_01549 or APFAOPKF_01778 or BAABDPKG_00669 or BHEHFGME_02308 or BHGLEHHL_01813 or BHOLABCC_01410 or BIFGHFOA_00580 or CPEJFJEE_01909 or DFAHPKFO_02490 or DMEGDIND_00165 or DPCHFCIL_02600 or ECIKPBKD_00487 or EECFPPOL_00732 or FGNMBPGD_00741 or FMNKJPOB_00600 or FNFAPHNP_00376 or FOGCDDDM_01752 or GNIJCGBL_00894 or GOMLJNCP_00374 or GPCJPBPA_00331 or HGMIPLML_00128 or ICGDBFIJ_01309 or IENDELEM_00357 or JBMFNEJG_02036 or JNFOEHBF_02406 or JOGFIKJM_00291 or JONNHBLJ_01516 or JPLCGJLI_01886 or KEKAOGAH_00354 or LCBLFBPA_00859 or LIJCHFOB_01508 or MAHMJAGI_00310 or MBELLAHI_01800 or MHEPMNFG_01609 or MIIGGOHM_02288 or MKJHJGGB_00528 or NEDKIGBH_00308 or NGKGKBHB_01653 or OACJPCLC_00898 or OBJOJNBG_01721 or OGHJNIPI_00813 or OIEDPNMK_01591 or OKKFCCGN_01811 or PFKGGKPM_01959 or POKNAFJD_00391",
"subsystem":"transport, extracellular",
"notes":{
"Confidence Level":"0"
},
"annotation":{
"ec-code":"2.7.4.11"
}
},
{
"id":"DGK1",
"name":"Deoxyguanylate Kinase (dGMP:ATP)",
"metabolites":{
"adp_c":1.0,
"atp_c":-1.0,
"dgdp_c":1.0,
"dgmp_c":-1.0
},
"lower_bound":-1000.0,
"upper_bound":1000.0,
"gene_reaction_rule":"AAOKDCMC_00970 or AAOKDCMC_00969 or AFCAPEGL_01124 or AFCAPEGL_01479 or APFAOPKF_00717 or APFAOPKF_00104 or BAABDPKG_01405 or BAABDPKG_00214 or DMEGDIND_01807 or DMEGDIND_00830 or FGNMBPGD_00606 or FGNMBPGD_00386 or HGMIPLML_00301 or HGMIPLML_01840 or ICGDBFIJ_01129 or ICGDBFIJ_00548 or JBMFNEJG_01833 or JBMFNEJG_01722 or MHEPMNFG_01303 or MHEPMNFG_01789 or OGHJNIPI_01542 or OGHJNIPI_00459 or AADJCKDE_01401 or AHCOALGL_00254 or ANMEFMID_02376 or BHEHFGME_00884 or BHGLEHHL_00719 or BHOLABCC_00879 or BIFGHFOA_01655 or CPEJFJEE_01281 or DFAHPKFO_01650 or DPCHFCIL_01816 or ECIKPBKD_01158 or EECFPPOL_00349 or FMNKJPOB_00341 or FNFAPHNP_01319 or FOGCDDDM_01469 or GNIJCGBL_01403 or GOMLJNCP_01281 or GPCJPBPA_01507 or IENDELEM_01523 or JNFOEHBF_01649 or JOGFIKJM_01502 or JONNHBLJ_00500 or JPLCGJLI_00948 or KEKAOGAH_00728 or LCBLFBPA_01430 or LIJCHFOB_01338 or MAHMJAGI_00761 or MBELLAHI_02341 or MIIGGOHM_00808 or MKJHJGGB_01164 or NEDKIGBH_01311 or NGKGKBHB_02237 or OACJPCLC_00458 or OBJOJNBG_00706 or OIEDPNMK_00763 or OKKFCCGN_00369 or PFKGGKPM_00362 or POKNAFJD_01398",
"subsystem":"transport, extracellular",
"notes":{
"Confidence Level":"0"
}
},
{
"id":"DHFR",
"name":"Dihydrofolate reductase",
"metabolites":{
"dhf_c":-1.0,
"h_c":-1.0,
"nadp_c":1.0,
"nadph_c":-1.0,
"thf_c":1.0
},
"lower_bound":-1000.0,
"upper_bound":1000.0,
"gene_reaction_rule":"AADJCKDE_01616 or BIFGHFOA_01043 or HGMIPLML_01442 or BHGLEHHL_00326 or OACJPCLC_00235 or JNFOEHBF_01373 or MHEPMNFG_00853 or OGHJNIPI_01174 or DPCHFCIL_01583 or BHEHFGME_00442 or ECIKPBKD_00847 or PFKGGKPM_02168 or OKKFCCGN_00487 or OBJOJNBG_00809 or JPLCGJLI_01195 or MIIGGOHM_00540 or JBMFNEJG_00839 or ANMEFMID_02157 or AHCOALGL_00498 or FMNKJPOB_01229 or CPEJFJEE_01139 or JOGFIKJM_01168 or MKJHJGGB_00062 or NGKGKBHB_02093 or MBELLAHI_02195 or ICGDBFIJ_00404 or BHOLABCC_00448 or LCBLFBPA_01664 or BAABDPKG_01532 or LIJCHFOB_01109 or IENDELEM_01047 or GOMLJNCP_00734 or AAOKDCMC_00781 or AFCAPEGL_00796 or OIEDPNMK_00864 or FOGCDDDM_01062 or MAHMJAGI_00834 or DFAHPKFO_01412 or FNFAPHNP_00730 or FGNMBPGD_00829 or APFAOPKF_01029 or NEDKIGBH_00922 or POKNAFJD_01323 or DMEGDIND_00940 or GPCJPBPA_00978 or GNIJCGBL_01624 or EECFPPOL_01114",
"subsystem":"transport, extracellular",
"notes":{
"Confidence Level":"0"
},
"annotation":{
"ec-code":"1.5.1.3"
}
},
{
"id":"DTMPK",
"name":"DTMP kinase",
"metabolites":{
"adp_c":1.0,
"atp_c":-1.0,
"dtdp_c":1.0,
"dtmp_c":-1.0
},
"lower_bound":-1000.0,
"upper_bound":1000.0,
"gene_reaction_rule":"AADJCKDE_00625 or AAOKDCMC_00601 or AFCAPEGL_01960 or AHCOALGL_01463 or ANMEFMID_01249 or APFAOPKF_00338 or BAABDPKG_00950 or BHEHFGME_02108 or BHGLEHHL_01890 or BHOLABCC_01482 or BIFGHFOA_00644 or CPEJFJEE_02278 or DFAHPKFO_02276 or DMEGDIND_01282 or DPCHFCIL_02393 or ECIKPBKD_01376 or EECFPPOL_00293 or FGNMBPGD_00808 or FMNKJPOB_00077 or FNFAPHNP_01519 or FOGCDDDM_00343 or GNIJCGBL_00596 or GOMLJNCP_01485 or GPCJPBPA_00392 or HGMIPLML_01189 or ICGDBFIJ_01449 or IENDELEM_00428 or JBMFNEJG_00540 or JNFOEHBF_02217 or JOGFIKJM_01764 or JONNHBLJ_01382 or JPLCGJLI_01606 or KEKAOGAH_00439 or LCBLFBPA_00557 or LIJCHFOB_01460 or MAHMJAGI_00370 or MBELLAHI_02558 or MHEPMNFG_00359 or MIIGGOHM_02482 or MKJHJGGB_00451 or NEDKIGBH_00377 or NGKGKBHB_02453 or OACJPCLC_01262 or OBJOJNBG_01234 or OGHJNIPI_01728 or OIEDPNMK_01380 or OKKFCCGN_01871 or PFKGGKPM_01253 or POKNAFJD_00467 or AADJCKDE_00625 or BIFGHFOA_00644 or HGMIPLML_01189 or BHGLEHHL_01890 or OACJPCLC_01262 or JNFOEHBF_02217 or MHEPMNFG_00359 or OGHJNIPI_01728 or DPCHFCIL_02393 or BHEHFGME_02108 or ECIKPBKD_01376 or PFKGGKPM_01253 or OKKFCCGN_01871 or OBJOJNBG_01234 or JPLCGJLI_01606 or MIIGGOHM_02482 or JBMFNEJG_00540 or ANMEFMID_01249 or AHCOALGL_01463 or FMNKJPOB_00077 or CPEJFJEE_02278 or JOGFIKJM_01764 or MKJHJGGB_00451 or NGKGKBHB_02453 or MBELLAHI_02558 or ICGDBFIJ_01449 or BHOLABCC_01482 or LCBLFBPA_00070 or LCBLFBPA_00557 or BAABDPKG_00950 or LIJCHFOB_01280 or LIJCHFOB_01460 or IENDELEM_00428 or GOMLJNCP_01485 or AAOKDCMC_00601 or AFCAPEGL_01960 or OIEDPNMK_01380 or FOGCDDDM_00343 or MAHMJAGI_00370 or DFAHPKFO_02276 or JONNHBLJ_01382 or FNFAPHNP_01519 or FGNMBPGD_00808 or APFAOPKF_00338 or NEDKIGBH_00377 or POKNAFJD_00467 or DMEGDIND_01282 or GPCJPBPA_00392 or GNIJCGBL_00596 or EECFPPOL_00293",
"subsystem":"transport, extracellular",
"notes":{
"Confidence Level":"0"
},
"annotation":{
"ec-code":"2.7.4.12,\u00a02.7.4.13,\u00a02.7.4.9"
}
},
{
"id":"E4PD",
"name":"Erythrose 4-phosphate dehydrogenase",
"metabolites":{
"4per_c":1.0,
"e4p_c":-1.0,
"h2o_c":-1.0,
"h_c":2.0,
"nad_c":-1.0,
"nadh_c":1.0
},
"lower_bound":-1000.0,
"upper_bound":1000.0,
"gene_reaction_rule":"CPEJFJEE_01449 or CPEJFJEE_00125 or CPEJFJEE_00154 or DPCHFCIL_01593 or DPCHFCIL_01116 or MBELLAHI_00163 or MBELLAHI_00196 or MBELLAHI_02509 or NGKGKBHB_00164 or NGKGKBHB_02404 or NGKGKBHB_00133 or AADJCKDE_00697 or AAOKDCMC_00658 or AFCAPEGL_01910 or AHCOALGL_00897 or ANMEFMID_01327 or APFAOPKF_00637 or BAABDPKG_01010 or BHEHFGME_00137 or BHGLEHHL_00072 or BHOLABCC_00242 or BIFGHFOA_00711 or DFAHPKFO_00990 or DMEGDIND_01209 or ECIKPBKD_01425 or EECFPPOL_00997 or FGNMBPGD_01482 or FMNKJPOB_00757 or FNFAPHNP_00575 or FOGCDDDM_00423 or GNIJCGBL_00670 or GOMLJNCP_00580 or GPCJPBPA_00753 or HGMIPLML_01127 or ICGDBFIJ_01506 or IENDELEM_00818 or JBMFNEJG_00477 or JNFOEHBF_00921 or JOGFIKJM_00860 or JONNHBLJ_01308 or JPLCGJLI_01667 or KEKAOGAH_01363 or LCBLFBPA_00638 or LIJCHFOB_01267 or MAHMJAGI_01312 or MHEPMNFG_00426 or MIIGGOHM_00148 or MKJHJGGB_00181 or NEDKIGBH_00723 or OACJPCLC_01194 or OBJOJNBG_01193 or OGHJNIPI_00502 or OIEDPNMK_01321 or OKKFCCGN_00273 or PFKGGKPM_02155 or POKNAFJD_00755 or CPEJFJEE_00436 or JOGFIKJM_00410 or JOGFIKJM_01165 or MKJHJGGB_01217 or NGKGKBHB_00430 or MBELLAHI_00488 or IENDELEM_00051 or GOMLJNCP_00960 or FOGCDDDM_00926 or FOGCDDDM_01065 or JONNHBLJ_00051 or FNFAPHNP_00950",
"subsystem":"transport, extracellular",
"notes":{
"Confidence Level":"0"
}
},
{
"id":"G6PDH2r",
"name":"Glucose 6-phosphate dehydrogenase",
"metabolites":{
"6pgl_c":1.0,
"g6p_c":-1.0,
"h_c":1.0,
"nadp_c":-1.0,
"nadph_c":1.0
},
"lower_bound":-1000.0,
"upper_bound":1000.0,
"gene_reaction_rule":"AADJCKDE_02322 or AAOKDCMC_00095 or AFCAPEGL_01214 or AHCOALGL_02522 or ANMEFMID_00844 or APFAOPKF_00379 or BAABDPKG_00078 or BHEHFGME_02738 or BHGLEHHL_01917 or BHOLABCC_01513 or BIFGHFOA_01801 or CPEJFJEE_01495 or DFAHPKFO_00798 or DMEGDIND_00615 or DPCHFCIL_00826 or ECIKPBKD_00262 or EECFPPOL_00944 or FGNMBPGD_00025 or FMNKJPOB_00027 or FNFAPHNP_01499 or FOGCDDDM_02061 or GNIJCGBL_02237 or GOMLJNCP_01465 or GPCJPBPA_00425 or HGMIPLML_00426 or ICGDBFIJ_01043 or IENDELEM_00455 or JBMFNEJG_00079 or JNFOEHBF_00742 or JOGFIKJM_00012 or JONNHBLJ_01730 or JPLCGJLI_00768 or KEKAOGAH_00488 or LCBLFBPA_02269 or LIJCHFOB_00126 or MAHMJAGI_00415 or MBELLAHI_01334 or MHEPMNFG_01916 or MIIGGOHM_02199 or MKJHJGGB_00335 or NEDKIGBH_00408 or NGKGKBHB_01130 or OACJPCLC_00674 or OBJOJNBG_00562 or OGHJNIPI_00333 or OIEDPNMK_00608 or OKKFCCGN_01923 or PFKGGKPM_02237 or POKNAFJD_00512",
"subsystem":"transport, extracellular",
"notes":{
"Confidence Level":"0"
},
"annotation":{
"ec-code":"1.1.1.363,\u00a01.1.1.49"
}
},
{
"id":"GALKr",
"name":"Galactokinase",
"metabolites":{
"adp_c":1.0,
"atp_c":-1.0,
"gal1p_D_c":1.0,
"gal_c":-1.0,
"h_c":1.0
},
"lower_bound":-1000.0,
"upper_bound":1000.0,
"gene_reaction_rule":"AADJCKDE_01505 or AADJCKDE_02982 or BIFGHFOA_01528 or BIFGHFOA_01753 or HGMIPLML_00438 or HGMIPLML_00817 or BHGLEHHL_00583 or BHGLEHHL_00856 or OACJPCLC_00412 or OACJPCLC_01568 or JNFOEHBF_00639 or JNFOEHBF_01469 or MHEPMNFG_00998 or MHEPMNFG_01928 or OGHJNIPI_00321 or OGHJNIPI_01275 or DPCHFCIL_00720 or DPCHFCIL_01686 or BHEHFGME_00334 or BHEHFGME_02632 or ECIKPBKD_00250 or ECIKPBKD_00782 or PFKGGKPM_00983 or PFKGGKPM_01319 or OKKFCCGN_01227 or OKKFCCGN_01478 or OBJOJNBG_00371 or OBJOJNBG_00785 or JPLCGJLI_01126 or JPLCGJLI_01463 or MIIGGOHM_00638 or MIIGGOHM_02093 or JBMFNEJG_00068 or JBMFNEJG_01357 or ANMEFMID_00121 or ANMEFMID_02268 or AHCOALGL_00394 or AHCOALGL_02406 or FMNKJPOB_01132 or CPEJFJEE_01158 or CPEJFJEE_02265 or JOGFIKJM_00614 or JOGFIKJM_01211 or MKJHJGGB_00357 or MKJHJGGB_01036 or NGKGKBHB_02112 or NGKGKBHB_02466 or MBELLAHI_02214 or MBELLAHI_02571 or ICGDBFIJ_00451 or ICGDBFIJ_01030 or BHOLABCC_00733 or BHOLABCC_01012 or LCBLFBPA_01554 or LCBLFBPA_02928 or BAABDPKG_00068 or BAABDPKG_01861 or LIJCHFOB_01043 or LIJCHFOB_01209 or IENDELEM_01391 or IENDELEM_01620 or GOMLJNCP_00927 or AAOKDCMC_00854 or AAOKDCMC_01899 or AFCAPEGL_00198 or AFCAPEGL_01229 or OIEDPNMK_00486 or OIEDPNMK_00840 or FOGCDDDM_01405 or FOGCDDDM_02107 or MAHMJAGI_01035 or MAHMJAGI_01326 or DFAHPKFO_00688 or DFAHPKFO_01511 or JONNHBLJ_00100 or JONNHBLJ_01743 or FNFAPHNP_00917 or FGNMBPGD_01093 or FGNMBPGD_01508 or APFAOPKF_00797 or APFAOPKF_00938 or NEDKIGBH_01167 or NEDKIGBH_01440 or POKNAFJD_00741 or POKNAFJD_01101 or DMEGDIND_00597 or DMEGDIND_01010 or GPCJPBPA_01338 or GPCJPBPA_01677 or GNIJCGBL_01509 or GNIJCGBL_02877 or EECFPPOL_00386",
"subsystem":"transport, extracellular",
"notes":{
"Confidence Level":"0"
},
"annotation":{
"ec-code":"2.7.1.6"
}
},
{
"id":"GTHOr",
"name":"Glutathione oxidoreductase",
"metabolites":{
"gthox_c":-1.0,
"gthrd_c":2.0,
"h_c":-1.0,
"nadp_c":1.0,
"nadph_c":-1.0
},
"lower_bound":-1000.0,
"upper_bound":1000.0,
"gene_reaction_rule":"IENDELEM_01329",
"subsystem":"transport, extracellular",
"notes":{
"Confidence Level":"0"
},
"annotation":{
"ec-code":"1.6.4.2"
}
},
{
"id":"MALTATr",
"name":"maltose O-acetyltransferase",
"metabolites":{
"accoa_c":-1.0,
"acmalt_c":1.0,
"coa_c":1.0,
"malt_c":-1.0
},
"lower_bound":-1000.0,
"upper_bound":1000.0,
"gene_reaction_rule":"AADJCKDE_02222 or AADJCKDE_02389 or AADJCKDE_02474 or AADJCKDE_02489 or AADJCKDE_03048 or HGMIPLML_01026 or BHGLEHHL_02097 or BHGLEHHL_02121 or OACJPCLC_01300 or MHEPMNFG_00532 or OGHJNIPI_00601 or DPCHFCIL_03008 or BHEHFGME_01428 or PFKGGKPM_00962 or PFKGGKPM_01689 or PFKGGKPM_02187 or OBJOJNBG_00955 or OBJOJNBG_01876 or OBJOJNBG_01893 or JPLCGJLI_01909 or JBMFNEJG_01822 or JBMFNEJG_01823 or ANMEFMID_00188 or ANMEFMID_00777 or ANMEFMID_00933 or ANMEFMID_02977 or ANMEFMID_03006 or AHCOALGL_01339 or AHCOALGL_01845 or CPEJFJEE_00334 or CPEJFJEE_00863 or CPEJFJEE_01540 or JOGFIKJM_00254 or JOGFIKJM_01129 or MKJHJGGB_00555 or NGKGKBHB_00329 or NGKGKBHB_01174 or NGKGKBHB_01749 or MBELLAHI_00371 or MBELLAHI_01402 or MBELLAHI_01920 or BHOLABCC_00006 or BHOLABCC_00780 or LCBLFBPA_02426 or LCBLFBPA_02440 or LCBLFBPA_03066 or BAABDPKG_01793 or BAABDPKG_01794 or AAOKDCMC_00265 or AAOKDCMC_01735 or AAOKDCMC_01741 or AAOKDCMC_01923 or OIEDPNMK_01081 or OIEDPNMK_01472 or OIEDPNMK_01489 or FOGCDDDM_01101 or FOGCDDDM_01790 or MAHMJAGI_01000 or DFAHPKFO_02863 or JONNHBLJ_00710 or FGNMBPGD_00631 or FGNMBPGD_01564 or APFAOPKF_00053 or APFAOPKF_01909 or NEDKIGBH_00487 or NEDKIGBH_01212 or DMEGDIND_01141 or GPCJPBPA_00517 or GNIJCGBL_02138 or GNIJCGBL_02304 or GNIJCGBL_02389 or GNIJCGBL_02405 or GNIJCGBL_02942",
"subsystem":"transport, extracellular",
"notes":{
"Confidence Level":"0"
}
},
{
"id":"NDPK4",
"name":"Nucleoside-Diphosphate Kinase (ATP:dTDP)",
"metabolites":{
"adp_c":1.0,
"atp_c":-1.0,
"dtdp_c":-1.0,
"dttp_c":1.0
},
"lower_bound":-1000.0,
"upper_bound":1000.0,
"gene_reaction_rule":"AADJCKDE_00202 or AAOKDCMC_01367 or AFCAPEGL_00982 or AHCOALGL_02496 or ANMEFMID_00495 or BAABDPKG_01172 or BHEHFGME_02713 or DFAHPKFO_00770 or DMEGDIND_01469 or DPCHFCIL_00801 or ECIKPBKD_01622 or FOGCDDDM_01196 or GNIJCGBL_00223 or HGMIPLML_01622 or ICGDBFIJ_02016 or JBMFNEJG_01127 or JNFOEHBF_00716 or JOGFIKJM_01049 or JONNHBLJ_00580 or LCBLFBPA_00223 or LIJCHFOB_00236 or MHEPMNFG_00219 or MIIGGOHM_02173 or OACJPCLC_00303 or OBJOJNBG_00291 or OGHJNIPI_01419 or OIEDPNMK_02179",
"subsystem":"transport, extracellular",
"notes":{
"Confidence Level":"0"
}
},
{
"id":"NDPK7",
"name":"Nucleoside-Diphosphate Kinase (ATP:dCDP)",
"metabolites":{
"adp_c":1.0,
"atp_c":-1.0,
"dcdp_c":-1.0,
"dctp_c":1.0
},
"lower_bound":-1000.0,
"upper_bound":1000.0,
"gene_reaction_rule":"AADJCKDE_00202 or AAOKDCMC_01367 or AFCAPEGL_00982 or AHCOALGL_02496 or ANMEFMID_00495 or BAABDPKG_01172 or BHEHFGME_02713 or DFAHPKFO_00770 or DMEGDIND_01469 or DPCHFCIL_00801 or ECIKPBKD_01622 or FOGCDDDM_01196 or GNIJCGBL_00223 or HGMIPLML_01622 or ICGDBFIJ_02016 or JBMFNEJG_01127 or JNFOEHBF_00716 or JOGFIKJM_01049 or JONNHBLJ_00580 or LCBLFBPA_00223 or LIJCHFOB_00236 or MHEPMNFG_00219 or MIIGGOHM_02173 or OACJPCLC_00303 or OBJOJNBG_00291 or OGHJNIPI_01419 or OIEDPNMK_02179",
"subsystem":"transport, extracellular",
"notes":{
"Confidence Level":"0"
}
},
{
"id":"OCBT",
"name":"Ornithine carbamoyltransferase",
"metabolites":{
"cbp_c":-1.0,
"citr_L_c":1.0,
"h_c":1.0,
"orn_c":-1.0,
"pi_c":1.0
},
"lower_bound":-1000.0,
"upper_bound":1000.0,
"gene_reaction_rule":"BHGLEHHL_00636 or BHGLEHHL_00637 or BIFGHFOA_01571 or BIFGHFOA_01570 or IENDELEM_01434 or IENDELEM_01435 or LIJCHFOB_00098 or LIJCHFOB_01553 or AADJCKDE_00452 or AAOKDCMC_02023 or ANMEFMID_00721 or APFAOPKF_00369 or BAABDPKG_01049 or CPEJFJEE_00687 or ECIKPBKD_01462 or FOGCDDDM_00354 or GNIJCGBL_00433 or GPCJPBPA_01409 or HGMIPLML_01088 or JBMFNEJG_00439 or JOGFIKJM_01773 or JONNHBLJ_01828 or JPLCGJLI_00281 or LCBLFBPA_00454 or MBELLAHI_00756 or MHEPMNFG_00467 or MKJHJGGB_00592 or NGKGKBHB_00686 or OGHJNIPI_00541 or OKKFCCGN_01278 or PFKGGKPM_00460",
"subsystem":"transport, extracellular",
"notes":{
"Confidence Level":"0"
},
"annotation":{
"ec-code":"2.1.3.3"
}
},
{
"id":"PGK",
"name":"Phosphoglycerate Kinase",
"metabolites":{
"13dpg_c":-1.0,
"3pg_c":1.0,
"adp_c":-1.0,
"atp_c":1.0
},
"lower_bound":-1000.0,
"upper_bound":1000.0,
"gene_reaction_rule":"AADJCKDE_00698 or AAOKDCMC_00659 or AFCAPEGL_01909 or AHCOALGL_00896 or ANMEFMID_01328 or APFAOPKF_00638 or BAABDPKG_01011 or BHEHFGME_00138 or BHGLEHHL_00073 or BHOLABCC_00243 or BIFGHFOA_00712 or CPEJFJEE_01448 or DFAHPKFO_00991 or DMEGDIND_01208 or DPCHFCIL_01117 or ECIKPBKD_01426 or EECFPPOL_00996 or FGNMBPGD_01481 or FMNKJPOB_00758 or FNFAPHNP_00576 or FOGCDDDM_00424 or GNIJCGBL_00671 or GOMLJNCP_00581 or GPCJPBPA_00754 or HGMIPLML_01126 or ICGDBFIJ_01507 or IENDELEM_00819 or JBMFNEJG_00476 or JNFOEHBF_00922 or JOGFIKJM_00861 or JONNHBLJ_01307 or JPLCGJLI_01668 or KEKAOGAH_01362 or LCBLFBPA_00639 or LIJCHFOB_01268 or MAHMJAGI_01311 or MBELLAHI_02508 or MHEPMNFG_00427 or MIIGGOHM_00149 or NEDKIGBH_00724 or NGKGKBHB_02403 or OACJPCLC_01193 or OBJOJNBG_01192 or OGHJNIPI_00503 or OIEDPNMK_01320 or OKKFCCGN_00274 or PFKGGKPM_02156 or POKNAFJD_00756",
"subsystem":"transport, extracellular",
"notes":{
"Confidence Level":"0"
}
},
{
"id":"PRAGSr",
"name":"Phosphoribosylglycinamide synthase",
"metabolites":{
"adp_c":1.0,
"atp_c":-1.0,
"gar_c":1.0,
"gly_c":-1.0,
"h_c":1.0,
"pi_c":1.0,
"pram_c":-1.0
},
"lower_bound":-1000.0,
"upper_bound":1000.0,
"gene_reaction_rule":"BIFGHFOA_01256 or BIFGHFOA_01341 or IENDELEM_01645 or IENDELEM_01744 or AADJCKDE_02350 or AFCAPEGL_00351 or AHCOALGL_00139 or ANMEFMID_00816 or APFAOPKF_00696 or BAABDPKG_00460 or BHEHFGME_01000 or BHGLEHHL_00989 or BHOLABCC_01099 or CPEJFJEE_00561 or DFAHPKFO_01766 or DMEGDIND_01156 or DPCHFCIL_01935 or ECIKPBKD_00005 or EECFPPOL_00447 or FGNMBPGD_00405 or FNFAPHNP_01339 or FOGCDDDM_00144 or GNIJCGBL_02265 or GOMLJNCP_01301 or GPCJPBPA_01762 or HGMIPLML_00757 or ICGDBFIJ_00750 or JBMFNEJG_01765 or JNFOEHBF_01779 or JOGFIKJM_00789 or JONNHBLJ_00245 or JPLCGJLI_01391 or LCBLFBPA_02294 or MBELLAHI_00615 or MHEPMNFG_00151 or MIIGGOHM_00932 or MKJHJGGB_01282 or NEDKIGBH_01529 or NGKGKBHB_00560 or OACJPCLC_01755 or OBJOJNBG_00770 or OGHJNIPI_00004 or OIEDPNMK_00825",
"subsystem":"transport, extracellular",
"notes":{
"Confidence Level":"0"
},
"annotation":{
"ec-code":"6.3.4.13"
}
},
{
"id":"PUNP7",
"name":"Purine-nucleoside phosphorylase (Xanthosine)",
"metabolites":{
"pi_c":-1.0,
"r1p_c":1.0,
"xan_c":1.0,
"xtsn_c":-1.0
},
"lower_bound":-1000.0,
"upper_bound":1000.0,
"gene_reaction_rule":"AFCAPEGL_00243 or AFCAPEGL_01919 or ICGDBFIJ_00794 or ICGDBFIJ_01490 or AAOKDCMC_01592 or AHCOALGL_01065 or APFAOPKF_00830 or BAABDPKG_00425 or BHEHFGME_02361 or CPEJFJEE_01940 or DFAHPKFO_00314 or DMEGDIND_01067 or DPCHFCIL_00272 or HGMIPLML_00726 or JBMFNEJG_00400 or JNFOEHBF_00312 or JONNHBLJ_00994 or MBELLAHI_01831 or MHEPMNFG_00120 or MIIGGOHM_01782 or NGKGKBHB_01684 or OGHJNIPI_00035",
"subsystem":"transport, extracellular",
"notes":{
"Confidence Level":"0"
},
"annotation":{
"ec-code":"2.4.2.-,\u00a02.4.2.1"
}
},
{
"id":"SERAT",
"name":"serine O-acetyltransferase",
"metabolites":{
"accoa_c":-1.0,
"acser_c":1.0,
"coa_c":1.0,
"ser_L_c":-1.0
},
"lower_bound":-1000.0,
"upper_bound":1000.0,
"gene_reaction_rule":"AADJCKDE_00213 or BIFGHFOA_01952 or PFKGGKPM_00945 or MIIGGOHM_01698 or ANMEFMID_00498 or CPEJFJEE_00533 or NGKGKBHB_00534 or MBELLAHI_00582 or LCBLFBPA_00229 or IENDELEM_02051 or GOMLJNCP_01199 or FNFAPHNP_01242 or GNIJCGBL_00226",
"subsystem":"transport, extracellular",
"notes":{
"Confidence Level":"0"
}
},
{
"id":"SHK3Dr",
"name":"Shikimate dehydrogenase",
"metabolites":{
"3dhsk_c":-1.0,
"h_c":-1.0,
"nadp_c":1.0,
"nadph_c":-1.0,
"skm_c":1.0
},
"lower_bound":-1000.0,
"upper_bound":1000.0,
"gene_reaction_rule":"AADJCKDE_00943 or AADJCKDE_02994 or AADJCKDE_02999 or AADJCKDE_02998 or AHCOALGL_01224 or AHCOALGL_01226 or ANMEFMID_00136 or ANMEFMID_00137 or ANMEFMID_00133 or ANMEFMID_01571 or BHEHFGME_02558 or BHEHFGME_02560 or BIFGHFOA_01270 or BIFGHFOA_01269 or DFAHPKFO_00503 or DFAHPKFO_00505 or DPCHFCIL_00533 or DPCHFCIL_00535 or GNIJCGBL_00916 or GNIJCGBL_02893 or GNIJCGBL_02892 or GNIJCGBL_02889 or JNFOEHBF_00556 or JNFOEHBF_00553 or LCBLFBPA_00889 or LCBLFBPA_02948 or LCBLFBPA_02952 or LCBLFBPA_02951 or MKJHJGGB_01650 or MKJHJGGB_01643 or MKJHJGGB_01644 or NGKGKBHB_00845 or NGKGKBHB_00409 or APFAOPKF_00921 or CPEJFJEE_00415 or FGNMBPGD_01453 or FNFAPHNP_00106 or GOMLJNCP_00110 or IENDELEM_01659 or JONNHBLJ_01317 or JPLCGJLI_01804 or LIJCHFOB_00294 or MBELLAHI_00457 or OBJOJNBG_00087 or OIEDPNMK_02025 or PFKGGKPM_01194",
"subsystem":"transport, extracellular",
"notes":{
"Confidence Level":"0"
},
"annotation":{
"ec-code":"1.1.1.25,\u00a01.1.1.282"
}
},
{
"id":"TGBPA",
"name":"Tagatose-bisphosphate aldolase",
"metabolites":{
"dhap_c":1.0,
"g3p_c":1.0,
"tagdp_D_c":-1.0
},
"lower_bound":-1000.0,
"upper_bound":1000.0,
"gene_reaction_rule":"JNFOEHBF_00650 or JNFOEHBF_02515 or DPCHFCIL_00733 or DPCHFCIL_02711 or BHEHFGME_01143 or BHEHFGME_02645 or PFKGGKPM_02402 or MIIGGOHM_01637 or MIIGGOHM_02107 or AHCOALGL_02083 or AHCOALGL_02419 or FMNKJPOB_00100 or CPEJFJEE_01868 or NGKGKBHB_01612 or MBELLAHI_01759 or MAHMJAGI_00147 or DFAHPKFO_00702 or DFAHPKFO_02603 or FGNMBPGD_00791 or FGNMBPGD_01502 or POKNAFJD_00155 or DMEGDIND_01485 or DMEGDIND_01486",
"subsystem":"transport, extracellular",
"notes":{
"Confidence Level":"0"
},
"annotation":{
"ec-code":"4.1.2.40"
}
},
{
"id":"URIDK2r",
"name":"Uridylate kinase (dUMP)",
"metabolites":{
"adp_c":1.0,
"atp_c":-1.0,
"dudp_c":1.0,
"dump_c":-1.0
},
"lower_bound":-1000.0,
"upper_bound":1000.0,
"gene_reaction_rule":"AADJCKDE_01770 or BIFGHFOA_01606 or HGMIPLML_01360 or BHGLEHHL_00667 or OACJPCLC_00107 or JNFOEHBF_01601 or MHEPMNFG_00766 or OGHJNIPI_01092 or DPCHFCIL_01770 or BHEHFGME_00251 or ECIKPBKD_00746 or PFKGGKPM_00186 or OKKFCCGN_01313 or OBJOJNBG_00658 or JPLCGJLI_01083 or MIIGGOHM_00761 or JBMFNEJG_01003 or ANMEFMID_02009 or AHCOALGL_00300 or FMNKJPOB_00293 or CPEJFJEE_01058 or JOGFIKJM_00466 or MKJHJGGB_01677 or NGKGKBHB_01943 or MBELLAHI_02117 or ICGDBFIJ_00128 or BHOLABCC_00828 or LCBLFBPA_01793 or BAABDPKG_00819 or LIJCHFOB_01160 or IENDELEM_01471 or GOMLJNCP_01213 or AAOKDCMC_01347 or AFCAPEGL_00691 or OIEDPNMK_00712 or FOGCDDDM_00860 or MAHMJAGI_00806 or DFAHPKFO_01604 or JONNHBLJ_00032 or FNFAPHNP_01256 or FGNMBPGD_00322 or APFAOPKF_01286 or NEDKIGBH_01259 or POKNAFJD_01352 or DMEGDIND_01090 or GPCJPBPA_01453 or GNIJCGBL_01766 or EECFPPOL_01354",
"subsystem":"transport, extracellular",
"notes":{
"Confidence Level":"0"
}
},
{
"id":"3OAR100",
"name":"3-oxoacyl-[acyl-carrier-protein] reductase (n-C10:0)",
"metabolites":{
"3hdecacp_c":1.0,
"3odecacp_c":-1.0,
"h_c":-1.0,
"nadp_c":1.0,
"nadph_c":-1.0
},
"lower_bound":-1000.0,
"upper_bound":1000.0,
"gene_reaction_rule":"AADJCKDE_00130 or BIFGHFOA_00260 or BIFGHFOA_00681 or HGMIPLML_00896 or BHGLEHHL_00032 or JNFOEHBF_00875 or JNFOEHBF_02084 or MHEPMNFG_01080 or OGHJNIPI_01354 or DPCHFCIL_01019 or DPCHFCIL_02253 or BHEHFGME_00090 or BHEHFGME_01972 or ECIKPBKD_00140 or PFKGGKPM_00025 or PFKGGKPM_02047 or PFKGGKPM_02401 or OKKFCCGN_00240 or OKKFCCGN_01248 or OKKFCCGN_01463 or OBJOJNBG_00554 or OBJOJNBG_01159 or JPLCGJLI_00760 or JPLCGJLI_01430 or MIIGGOHM_00100 or MIIGGOHM_01870 or MIIGGOHM_02609 or JBMFNEJG_01483 or ANMEFMID_00419 or AHCOALGL_00945 or AHCOALGL_01597 or CPEJFJEE_01948 or JOGFIKJM_00806 or MKJHJGGB_00434 or MKJHJGGB_00554 or MKJHJGGB_00598 or MKJHJGGB_01645 or NGKGKBHB_01692 or MBELLAHI_01672 or MBELLAHI_01839 or MBELLAHI_01961 or ICGDBFIJ_01402 or ICGDBFIJ_01809 or ICGDBFIJ_01976 or BHOLABCC_00206 or LCBLFBPA_01478 or LCBLFBPA_03091 or BAABDPKG_01947 or LIJCHFOB_01237 or IENDELEM_00783 or IENDELEM_02077 or GOMLJNCP_00544 or GOMLJNCP_00839 or AAOKDCMC_00932 or AFCAPEGL_01022 or AFCAPEGL_01404 or AFCAPEGL_01698 or OIEDPNMK_00233 or OIEDPNMK_00600 or OIEDPNMK_01287 or FOGCDDDM_00369 or MAHMJAGI_00958 or MAHMJAGI_01345 or DFAHPKFO_00943 or DFAHPKFO_02136 or JONNHBLJ_00677 or JONNHBLJ_01363 or JONNHBLJ_01921 or FNFAPHNP_00540 or FNFAPHNP_00828 or FGNMBPGD_00761 or APFAOPKF_00520 or APFAOPKF_00849 or NEDKIGBH_00688 or POKNAFJD_00718 or DMEGDIND_00607 or DMEGDIND_01178 or GPCJPBPA_00717 or GNIJCGBL_00149 or EECFPPOL_00200 or EECFPPOL_01094 or EECFPPOL_01440",
"subsystem":"transport, extracellular",
"notes":{
"Confidence Level":"0"
}
},
{
"id":"3OAR120",
"name":"3-oxoacyl-[acyl-carrier-protein] reductase (n-C12:0)",
"metabolites":{
"3hddecacp_c":1.0,
"3oddecacp_c":-1.0,
"h_c":-1.0,
"nadp_c":1.0,
"nadph_c":-1.0
},
"lower_bound":-1000.0,
"upper_bound":1000.0,
"gene_reaction_rule":"AADJCKDE_00130 or BIFGHFOA_00260 or BIFGHFOA_00681 or HGMIPLML_00896 or BHGLEHHL_00032 or JNFOEHBF_00875 or JNFOEHBF_02084 or MHEPMNFG_01080 or OGHJNIPI_01354 or DPCHFCIL_01019 or DPCHFCIL_02253 or BHEHFGME_00090 or BHEHFGME_01972 or ECIKPBKD_00140 or PFKGGKPM_00025 or PFKGGKPM_02047 or PFKGGKPM_02401 or OKKFCCGN_00240 or OKKFCCGN_01248 or OKKFCCGN_01463 or OBJOJNBG_00554 or OBJOJNBG_01159 or JPLCGJLI_00760 or JPLCGJLI_01430 or MIIGGOHM_00100 or MIIGGOHM_01870 or MIIGGOHM_02609 or JBMFNEJG_01483 or ANMEFMID_00419 or AHCOALGL_00945 or AHCOALGL_01597 or CPEJFJEE_01948 or JOGFIKJM_00806 or MKJHJGGB_00434 or MKJHJGGB_00554 or MKJHJGGB_00598 or MKJHJGGB_01645 or NGKGKBHB_01692 or MBELLAHI_01672 or MBELLAHI_01839 or MBELLAHI_01961 or ICGDBFIJ_01402 or ICGDBFIJ_01809 or ICGDBFIJ_01976 or BHOLABCC_00206 or LCBLFBPA_01478 or LCBLFBPA_03091 or BAABDPKG_01947 or LIJCHFOB_01237 or IENDELEM_00783 or IENDELEM_02077 or GOMLJNCP_00544 or GOMLJNCP_00839 or AAOKDCMC_00932 or AFCAPEGL_01022 or AFCAPEGL_01404 or AFCAPEGL_01698 or OIEDPNMK_00233 or OIEDPNMK_00600 or OIEDPNMK_01287 or FOGCDDDM_00369 or MAHMJAGI_00958 or MAHMJAGI_01345 or DFAHPKFO_00943 or DFAHPKFO_02136 or JONNHBLJ_00677 or JONNHBLJ_01363 or JONNHBLJ_01921 or FNFAPHNP_00540 or FNFAPHNP_00828 or FGNMBPGD_00761 or APFAOPKF_00520 or APFAOPKF_00849 or NEDKIGBH_00688 or POKNAFJD_00718 or DMEGDIND_00607 or DMEGDIND_01178 or GPCJPBPA_00717 or GNIJCGBL_00149 or EECFPPOL_00200 or EECFPPOL_01094 or EECFPPOL_01440",
"subsystem":"transport, extracellular",
"notes":{
"Confidence Level":"0"
}
},
{
"id":"3OAR140",
"name":"3-oxoacyl-[acyl-carrier-protein] reductase (n-C14:0)",
"metabolites":{
"3hmrsacp_c":1.0,
"3omrsacp_c":-1.0,
"h_c":-1.0,
"nadp_c":1.0,
"nadph_c":-1.0
},
"lower_bound":-1000.0,
"upper_bound":1000.0,
"gene_reaction_rule":"AADJCKDE_00130 or BIFGHFOA_00260 or BIFGHFOA_00681 or HGMIPLML_00896 or BHGLEHHL_00032 or JNFOEHBF_00875 or JNFOEHBF_02084 or MHEPMNFG_01080 or OGHJNIPI_01354 or DPCHFCIL_01019 or DPCHFCIL_02253 or BHEHFGME_00090 or BHEHFGME_01972 or ECIKPBKD_00140 or PFKGGKPM_00025 or PFKGGKPM_02047 or PFKGGKPM_02401 or OKKFCCGN_00240 or OKKFCCGN_01248 or OKKFCCGN_01463 or OBJOJNBG_00554 or OBJOJNBG_01159 or JPLCGJLI_00760 or JPLCGJLI_01430 or MIIGGOHM_00100 or MIIGGOHM_01870 or MIIGGOHM_02609 or JBMFNEJG_01483 or ANMEFMID_00419 or AHCOALGL_00945 or AHCOALGL_01597 or CPEJFJEE_01948 or JOGFIKJM_00806 or MKJHJGGB_00434 or MKJHJGGB_00554 or MKJHJGGB_00598 or MKJHJGGB_01645 or NGKGKBHB_01692 or MBELLAHI_01672 or MBELLAHI_01839 or MBELLAHI_01961 or ICGDBFIJ_01402 or ICGDBFIJ_01809 or ICGDBFIJ_01976 or BHOLABCC_00206 or LCBLFBPA_01478 or LCBLFBPA_03091 or BAABDPKG_01947 or LIJCHFOB_01237 or IENDELEM_00783 or IENDELEM_02077 or GOMLJNCP_00544 or GOMLJNCP_00839 or AAOKDCMC_00932 or AFCAPEGL_01022 or AFCAPEGL_01404 or AFCAPEGL_01698 or OIEDPNMK_00233 or OIEDPNMK_00600 or OIEDPNMK_01287 or FOGCDDDM_00369 or MAHMJAGI_00958 or MAHMJAGI_01345 or DFAHPKFO_00943 or DFAHPKFO_02136 or JONNHBLJ_00677 or JONNHBLJ_01363 or JONNHBLJ_01921 or FNFAPHNP_00540 or FNFAPHNP_00828 or FGNMBPGD_00761 or APFAOPKF_00520 or APFAOPKF_00849 or NEDKIGBH_00688 or POKNAFJD_00718 or DMEGDIND_00607 or DMEGDIND_01178 or GPCJPBPA_00717 or GNIJCGBL_00149 or EECFPPOL_00200 or EECFPPOL_01094 or EECFPPOL_01440",
"subsystem":"transport, extracellular",
"notes":{
"Confidence Level":"0"
}
},
{
"id":"3OAR160",
"name":"3-oxoacyl-[acyl-carrier-protein] reductase (n-C16:0)",
"metabolites":{
"3hpalmacp_c":1.0,
"3opalmacp_c":-1.0,
"h_c":-1.0,
"nadp_c":1.0,
"nadph_c":-1.0
},
"lower_bound":-1000.0,
"upper_bound":1000.0,
"gene_reaction_rule":"AADJCKDE_00130 or BIFGHFOA_00260 or BIFGHFOA_00681 or HGMIPLML_00896 or BHGLEHHL_00032 or JNFOEHBF_00875 or JNFOEHBF_02084 or MHEPMNFG_01080 or OGHJNIPI_01354 or DPCHFCIL_01019 or DPCHFCIL_02253 or BHEHFGME_00090 or BHEHFGME_01972 or ECIKPBKD_00140 or PFKGGKPM_00025 or PFKGGKPM_02047 or PFKGGKPM_02401 or OKKFCCGN_00240 or OKKFCCGN_01248 or OKKFCCGN_01463 or OBJOJNBG_00554 or OBJOJNBG_01159 or JPLCGJLI_00760 or JPLCGJLI_01430 or MIIGGOHM_00100 or MIIGGOHM_01870 or MIIGGOHM_02609 or JBMFNEJG_01483 or ANMEFMID_00419 or AHCOALGL_00945 or AHCOALGL_01597 or CPEJFJEE_01948 or JOGFIKJM_00806 or MKJHJGGB_00434 or MKJHJGGB_00554 or MKJHJGGB_00598 or MKJHJGGB_01645 or NGKGKBHB_01692 or MBELLAHI_01672 or MBELLAHI_01839 or MBELLAHI_01961 or ICGDBFIJ_01402 or ICGDBFIJ_01809 or ICGDBFIJ_01976 or BHOLABCC_00206 or LCBLFBPA_01478 or LCBLFBPA_03091 or BAABDPKG_01947 or LIJCHFOB_01237 or IENDELEM_00783 or IENDELEM_02077 or GOMLJNCP_00544 or GOMLJNCP_00839 or AAOKDCMC_00932 or AFCAPEGL_01022 or AFCAPEGL_01404 or AFCAPEGL_01698 or OIEDPNMK_00233 or OIEDPNMK_00600 or OIEDPNMK_01287 or FOGCDDDM_00369 or MAHMJAGI_00958 or MAHMJAGI_01345 or DFAHPKFO_00943 or DFAHPKFO_02136 or JONNHBLJ_00677 or JONNHBLJ_01363 or JONNHBLJ_01921 or FNFAPHNP_00540 or FNFAPHNP_00828 or FGNMBPGD_00761 or APFAOPKF_00520 or APFAOPKF_00849 or NEDKIGBH_00688 or POKNAFJD_00718 or DMEGDIND_00607 or DMEGDIND_01178 or GPCJPBPA_00717 or GNIJCGBL_00149 or EECFPPOL_00200 or EECFPPOL_01094 or EECFPPOL_01440",
"subsystem":"transport, extracellular",
"notes":{
"Confidence Level":"0"
}
},
{
"id":"3OAR40",
"name":"3-oxoacyl-[acyl-carrier-protein] reductase (n-C4:0)",
"metabolites":{
"3haacp_c":1.0,
"actacp_c":-1.0,
"h_c":-1.0,
"nadp_c":1.0,
"nadph_c":-1.0
},
"lower_bound":-1000.0,
"upper_bound":1000.0,
"gene_reaction_rule":"AADJCKDE_00130 or AADJCKDE_01454 or BIFGHFOA_00260 or BIFGHFOA_00681 or HGMIPLML_00896 or BHGLEHHL_00032 or JNFOEHBF_00875 or JNFOEHBF_02084 or MHEPMNFG_01080 or OGHJNIPI_01354 or DPCHFCIL_01019 or DPCHFCIL_02253 or BHEHFGME_00090 or BHEHFGME_01972 or ECIKPBKD_00140 or PFKGGKPM_00025 or PFKGGKPM_02047 or PFKGGKPM_02401 or OKKFCCGN_00240 or OKKFCCGN_01248 or OKKFCCGN_01463 or OBJOJNBG_00554 or OBJOJNBG_01159 or JPLCGJLI_00760 or JPLCGJLI_01430 or MIIGGOHM_00100 or MIIGGOHM_01870 or MIIGGOHM_02609 or JBMFNEJG_01483 or ANMEFMID_00419 or ANMEFMID_02323 or AHCOALGL_00945 or AHCOALGL_01597 or CPEJFJEE_01948 or JOGFIKJM_00806 or MKJHJGGB_00434 or MKJHJGGB_00554 or MKJHJGGB_00598 or MKJHJGGB_01645 or NGKGKBHB_01692 or MBELLAHI_01672 or MBELLAHI_01839 or MBELLAHI_01961 or ICGDBFIJ_01402 or ICGDBFIJ_01809 or ICGDBFIJ_01976 or BHOLABCC_00206 or LCBLFBPA_01478 or LCBLFBPA_03091 or BAABDPKG_01947 or LIJCHFOB_01237 or IENDELEM_00783 or IENDELEM_02077 or GOMLJNCP_00544 or GOMLJNCP_00839 or AAOKDCMC_00932 or AFCAPEGL_01022 or AFCAPEGL_01404 or AFCAPEGL_01698 or OIEDPNMK_00233 or OIEDPNMK_00600 or OIEDPNMK_01287 or FOGCDDDM_00369 or MAHMJAGI_00958 or MAHMJAGI_01345 or DFAHPKFO_00943 or DFAHPKFO_02136 or JONNHBLJ_00677 or JONNHBLJ_01363 or JONNHBLJ_01921 or FNFAPHNP_00540 or FNFAPHNP_00828 or FGNMBPGD_00761 or APFAOPKF_00520 or APFAOPKF_00849 or NEDKIGBH_00688 or POKNAFJD_00718 or DMEGDIND_00607 or DMEGDIND_01178 or GPCJPBPA_00717 or GNIJCGBL_00149 or GNIJCGBL_01458 or EECFPPOL_00200 or EECFPPOL_01094 or EECFPPOL_01440",
"notes":{
"Confidence Level":"0"
},
"annotation":{
"ec-code":"1.1.1.100"
}
},
{
"id":"3OAR60",
"name":"3-oxoacyl-[acyl-carrier-protein] reductase (n-C6:0)",
"metabolites":{
"3hhexacp_c":1.0,
"3ohexacp_c":-1.0,
"h_c":-1.0,
"nadp_c":1.0,
"nadph_c":-1.0
},
"lower_bound":-1000.0,
"upper_bound":1000.0,
"gene_reaction_rule":"AADJCKDE_00130 or BIFGHFOA_00260 or BIFGHFOA_00681 or HGMIPLML_00896 or BHGLEHHL_00032 or JNFOEHBF_00875 or JNFOEHBF_02084 or MHEPMNFG_01080 or OGHJNIPI_01354 or DPCHFCIL_01019 or DPCHFCIL_02253 or BHEHFGME_00090 or BHEHFGME_01972 or ECIKPBKD_00140 or PFKGGKPM_00025 or PFKGGKPM_02047 or PFKGGKPM_02401 or OKKFCCGN_00240 or OKKFCCGN_01248 or OKKFCCGN_01463 or OBJOJNBG_00554 or OBJOJNBG_01159 or JPLCGJLI_00760 or JPLCGJLI_01430 or MIIGGOHM_00100 or MIIGGOHM_01870 or MIIGGOHM_02609 or JBMFNEJG_01483 or ANMEFMID_00419 or AHCOALGL_00945 or AHCOALGL_01597 or CPEJFJEE_01948 or JOGFIKJM_00806 or MKJHJGGB_00434 or MKJHJGGB_00554 or MKJHJGGB_00598 or MKJHJGGB_01645 or NGKGKBHB_01692 or MBELLAHI_01672 or MBELLAHI_01839 or MBELLAHI_01961 or ICGDBFIJ_01402 or ICGDBFIJ_01809 or ICGDBFIJ_01976 or BHOLABCC_00206 or LCBLFBPA_01478 or LCBLFBPA_03091 or BAABDPKG_01947 or LIJCHFOB_01237 or IENDELEM_00783 or IENDELEM_02077 or GOMLJNCP_00544 or GOMLJNCP_00839 or AAOKDCMC_00932 or AFCAPEGL_01022 or AFCAPEGL_01404 or AFCAPEGL_01698 or OIEDPNMK_00233 or OIEDPNMK_00600 or OIEDPNMK_01287 or FOGCDDDM_00369 or MAHMJAGI_00958 or MAHMJAGI_01345 or DFAHPKFO_00943 or DFAHPKFO_02136 or JONNHBLJ_00677 or JONNHBLJ_01363 or JONNHBLJ_01921 or FNFAPHNP_00540 or FNFAPHNP_00828 or FGNMBPGD_00761 or APFAOPKF_00520 or APFAOPKF_00849 or NEDKIGBH_00688 or POKNAFJD_00718 or DMEGDIND_00607 or DMEGDIND_01178 or GPCJPBPA_00717 or GNIJCGBL_00149 or EECFPPOL_00200 or EECFPPOL_01094 or EECFPPOL_01440",
"subsystem":"transport, extracellular",
"notes":{
"Confidence Level":"0"
}
},
{
"id":"3OAR80",
"name":"3-oxoacyl-[acyl-carrier-protein] reductase (n-C8:0)",
"metabolites":{
"3hoctacp_c":1.0,
"3ooctacp_c":-1.0,
"h_c":-1.0,
"nadp_c":1.0,
"nadph_c":-1.0
},
"lower_bound":-1000.0,
"upper_bound":1000.0,
"gene_reaction_rule":"AADJCKDE_00130 or BIFGHFOA_00260 or BIFGHFOA_00681 or HGMIPLML_00896 or BHGLEHHL_00032 or JNFOEHBF_00875 or JNFOEHBF_02084 or MHEPMNFG_01080 or OGHJNIPI_01354 or DPCHFCIL_01019 or DPCHFCIL_02253 or BHEHFGME_00090 or BHEHFGME_01972 or ECIKPBKD_00140 or PFKGGKPM_00025 or PFKGGKPM_02047 or PFKGGKPM_02401 or OKKFCCGN_00240 or OKKFCCGN_01248 or OKKFCCGN_01463 or OBJOJNBG_00554 or OBJOJNBG_01159 or JPLCGJLI_00760 or JPLCGJLI_01430 or MIIGGOHM_00100 or MIIGGOHM_01870 or MIIGGOHM_02609 or JBMFNEJG_01483 or ANMEFMID_00419 or AHCOALGL_00945 or AHCOALGL_01597 or CPEJFJEE_01948 or JOGFIKJM_00806 or MKJHJGGB_00434 or MKJHJGGB_00554 or MKJHJGGB_00598 or MKJHJGGB_01645 or NGKGKBHB_01692 or MBELLAHI_01672 or MBELLAHI_01839 or MBELLAHI_01961 or ICGDBFIJ_01402 or ICGDBFIJ_01809 or ICGDBFIJ_01976 or BHOLABCC_00206 or LCBLFBPA_01478 or LCBLFBPA_03091 or BAABDPKG_01947 or LIJCHFOB_01237 or IENDELEM_00783 or IENDELEM_02077 or GOMLJNCP_00544 or GOMLJNCP_00839 or AAOKDCMC_00932 or AFCAPEGL_01022 or AFCAPEGL_01404 or AFCAPEGL_01698 or OIEDPNMK_00233 or OIEDPNMK_00600 or OIEDPNMK_01287 or FOGCDDDM_00369 or MAHMJAGI_00958 or MAHMJAGI_01345 or DFAHPKFO_00943 or DFAHPKFO_02136 or JONNHBLJ_00677 or JONNHBLJ_01363 or JONNHBLJ_01921 or FNFAPHNP_00540 or FNFAPHNP_00828 or FGNMBPGD_00761 or APFAOPKF_00520 or APFAOPKF_00849 or NEDKIGBH_00688 or POKNAFJD_00718 or DMEGDIND_00607 or DMEGDIND_01178 or GPCJPBPA_00717 or GNIJCGBL_00149 or EECFPPOL_00200 or EECFPPOL_01094 or EECFPPOL_01440",
"subsystem":"transport, extracellular",
"notes":{
"Confidence Level":"0"
}
},
{
"id":"A5PISO",
"name":"arabinose-5-phosphate isomerase",
"metabolites":{
"ara5p_c":1.0,
"ru5p_D_c":-1.0
},
"lower_bound":-1000.0,
"upper_bound":1000.0,
"gene_reaction_rule":"BHEHFGME_01277 or MIIGGOHM_01936 or NGKGKBHB_01418 or MBELLAHI_01550",
"subsystem":"transport, extracellular",
"notes":{
"Confidence Level":"0"
}
},
{
"id":"ACALD",
"name":"acetaldehyde dehydrogenase (acetylating)",
"metabolites":{
"acald_c":-1.0,
"accoa_c":1.0,
"coa_c":-1.0,
"h_c":1.0,
"nad_c":-1.0,
"nadh_c":1.0
},
"lower_bound":-1000.0,
"upper_bound":1000.0,
"gene_reaction_rule":"AADJCKDE_00281 or AADJCKDE_03148 or ANMEFMID_00566 or ANMEFMID_00273 or BHGLEHHL_02119 or BHGLEHHL_02118 or FNFAPHNP_01583 or FNFAPHNP_00843 or FNFAPHNP_00844 or GNIJCGBL_03035 or GNIJCGBL_00291 or GOMLJNCP_00856 or GOMLJNCP_00857 or GOMLJNCP_01551 or IENDELEM_00544 or IENDELEM_00546 or JPLCGJLI_00191 or JPLCGJLI_00265 or LCBLFBPA_03099 or LCBLFBPA_00302 or LIJCHFOB_01632 or LIJCHFOB_01630 or PFKGGKPM_01804 or PFKGGKPM_02236 or AAOKDCMC_00117 or AFCAPEGL_01968 or AHCOALGL_02520 or APFAOPKF_00377 or BAABDPKG_00941 or BHEHFGME_02736 or BHOLABCC_00008 or BIFGHFOA_01245 or CPEJFJEE_01505 or DFAHPKFO_00796 or DMEGDIND_01487 or DPCHFCIL_00824 or ECIKPBKD_01367 or EECFPPOL_00553 or FGNMBPGD_00027 or FMNKJPOB_00168 or FOGCDDDM_00332 or GPCJPBPA_00519 or HGMIPLML_01198 or ICGDBFIJ_01440 or JBMFNEJG_00549 or JNFOEHBF_00740 or JOGFIKJM_01753 or JONNHBLJ_01392 or KEKAOGAH_01622 or MAHMJAGI_01565 or MBELLAHI_01344 or MHEPMNFG_00350 or MIIGGOHM_02197 or MKJHJGGB_01585 or NEDKIGBH_00489 or NGKGKBHB_01140 or OACJPCLC_01271 or OBJOJNBG_00316 or OGHJNIPI_01737 or OIEDPNMK_02145 or OKKFCCGN_00008 or POKNAFJD_01638",
"subsystem":"transport, extracellular",
"notes":{
"Confidence Level":"0"
}
},
{
"id":"ACKr",
"name":"acetate kinase",
"metabolites":{
"ac_c":-1.0,
"actp_c":1.0,
"adp_c":1.0,
"atp_c":-1.0
},
"lower_bound":-3.0,
"upper_bound":1000.0,
"gene_reaction_rule":"AADJCKDE_00264 or AADJCKDE_00177 or AADJCKDE_01953 or AAOKDCMC_00128 or AAOKDCMC_01190 or AHCOALGL_01662 or AHCOALGL_01545 or ANMEFMID_00546 or ANMEFMID_01830 or ANMEFMID_00467 or APFAOPKF_00192 or APFAOPKF_01703 or APFAOPKF_01321 or BAABDPKG_00109 or BAABDPKG_01720 or BHEHFGME_01669 or BHEHFGME_02022 or BHGLEHHL_00120 or BHGLEHHL_00839 or BHGLEHHL_01301 or BHOLABCC_00010 or BHOLABCC_01044 or BHOLABCC_01704 or BHOLABCC_00280 or BIFGHFOA_01238 or BIFGHFOA_00202 or BIFGHFOA_00752 or CPEJFJEE_01038 or CPEJFJEE_01531 or DFAHPKFO_00200 or DFAHPKFO_02191 or DMEGDIND_00290 or DMEGDIND_00398 or DMEGDIND_00503 or DPCHFCIL_02305 or DPCHFCIL_00160 or EECFPPOL_00111 or EECFPPOL_00604 or FGNMBPGD_01365 or FGNMBPGD_01425 or FGNMBPGD_01538 or FMNKJPOB_00169 or FMNKJPOB_00212 or GNIJCGBL_00197 or GNIJCGBL_00274 or GNIJCGBL_01954 or GPCJPBPA_00525 or GPCJPBPA_00803 or GPCJPBPA_02072 or HGMIPLML_00951 or HGMIPLML_00395 or IENDELEM_01279 or IENDELEM_02154 or IENDELEM_00553 or IENDELEM_00860 or JBMFNEJG_00111 or JBMFNEJG_01512 or JNFOEHBF_02142 or JNFOEHBF_00192 or JPLCGJLI_00743 or JPLCGJLI_02004 or KEKAOGAH_01323 or KEKAOGAH_00503 or LCBLFBPA_00282 or LCBLFBPA_00189 or MAHMJAGI_00429 or MAHMJAGI_01271 or MBELLAHI_01382 or MBELLAHI_02097 or MHEPMNFG_01884 or MHEPMNFG_00610 or MIIGGOHM_02549 or MIIGGOHM_01111 or NEDKIGBH_00761 or NEDKIGBH_01473 or NEDKIGBH_00491 or NEDKIGBH_01846 or NGKGKBHB_01923 or NGKGKBHB_01165 or OBJOJNBG_01877 or OBJOJNBG_01140 or OGHJNIPI_00365 or OGHJNIPI_00676 or OIEDPNMK_01268 or OIEDPNMK_01488 or OKKFCCGN_00010 or OKKFCCGN_00972 or OKKFCCGN_00312 or PFKGGKPM_00840 or PFKGGKPM_02017 or PFKGGKPM_00240 or PFKGGKPM_01052 or POKNAFJD_00527 or POKNAFJD_00796 or AFCAPEGL_00305 or ECIKPBKD_01582 or FNFAPHNP_00624 or FOGCDDDM_00644 or GOMLJNCP_00629 or ICGDBFIJ_01947 or JOGFIKJM_01016 or JONNHBLJ_01119 or LIJCHFOB_01313 or MKJHJGGB_00029 or OACJPCLC_01053",
"subsystem":"transport, extracellular",
"notes":{
"Confidence Level":"0"
}
},
{
"id":"ACOAD1f",
"name":"Acyl-CoA dehydrogenase (butanoyl-CoA)",
"metabolites":{
"b2coa_c":1.0,
"btcoa_c":-1.0,
"nadp_c":-1.0,
"nadph_c":1.0
},
"lower_bound":-1000.0,
"upper_bound":1000.0,
"gene_reaction_rule":"AADJCKDE_01461 or BIFGHFOA_00267 or HGMIPLML_00889 or MHEPMNFG_01073 or OGHJNIPI_01347 or ECIKPBKD_00146 or OKKFCCGN_01456 or OBJOJNBG_00561 or JPLCGJLI_00767 or JBMFNEJG_01476 or ANMEFMID_02316 or CPEJFJEE_01955 or JOGFIKJM_00813 or MKJHJGGB_00427 or NGKGKBHB_01699 or MBELLAHI_01846 or ICGDBFIJ_01802 or LCBLFBPA_01485 or BAABDPKG_01954 or IENDELEM_02070 or GOMLJNCP_00846 or AAOKDCMC_00246 or AAOKDCMC_00925 or AFCAPEGL_01691 or OIEDPNMK_00607 or FOGCDDDM_00376 or JONNHBLJ_01356 or FNFAPHNP_00835 or APFAOPKF_00856 or DMEGDIND_00614 or GNIJCGBL_01465 or EECFPPOL_00207",
"notes":{
"Confidence Level":"0"
}
},
{
"id":"ACONTa",
"name":"aconitase (half-reaction A, Citrate hydro-lyase)",
"metabolites":{
"acon_c":1.0,
"cit_c":-1.0,
"h2o_c":1.0
},
"lower_bound":-1000.0,
"upper_bound":1000.0,
"gene_reaction_rule":"CPEJFJEE_00530 or ICGDBFIJ_00151 or JPLCGJLI_01612 or MBELLAHI_00579 or NGKGKBHB_00531 or PFKGGKPM_01520",
"subsystem":"transport, extracellular",
"notes":{
"Confidence Level":"0"
}
},
{
"id":"ACONTb",
"name":"aconitase (half-reaction B, Isocitrate hydro-lyase)",
"metabolites":{
"acon_c":-1.0,
"h2o_c":-1.0,
"icit_c":1.0
},
"lower_bound":-1000.0,
"upper_bound":1000.0,
"gene_reaction_rule":"CPEJFJEE_00530 or ICGDBFIJ_00151 or JPLCGJLI_01612 or MBELLAHI_00579 or NGKGKBHB_00531 or PFKGGKPM_01520",
"subsystem":"transport, extracellular",
"notes":{
"Confidence Level":"0"
}
},
{
"id":"ACOTA",
"name":"acetylornithine transaminase",
"metabolites":{
"acg5sa_c":1.0,
"acorn_c":-1.0,
"akg_c":-1.0,
"glu_L_c":1.0
},
"lower_bound":-1000.0,
"upper_bound":1000.0,
"gene_reaction_rule":"AADJCKDE_01661 or AADJCKDE_02468 or HGMIPLML_01143 or HGMIPLML_01609 or BHGLEHHL_00836 or BHGLEHHL_00837 or OACJPCLC_01421 or OACJPCLC_01687 or JNFOEHBF_01177 or JNFOEHBF_01818 or MHEPMNFG_00206 or MHEPMNFG_00408 or OGHJNIPI_01406 or OGHJNIPI_01696 or DPCHFCIL_01381 or DPCHFCIL_01979 or BHEHFGME_00633 or BHEHFGME_01044 or ECIKPBKD_00718 or ECIKPBKD_00730 or PFKGGKPM_00204 or PFKGGKPM_00532 or PFKGGKPM_00844 or PFKGGKPM_02188 or OBJOJNBG_01347 or OBJOJNBG_01668 or MIIGGOHM_00346 or MIIGGOHM_00969 or JBMFNEJG_00493 or ANMEFMID_02111 or ANMEFMID_03011 or AHCOALGL_00094 or AHCOALGL_00703 or FMNKJPOB_00770 or CPEJFJEE_00337 or CPEJFJEE_01241 or CPEJFJEE_01548 or JOGFIKJM_00724 or JOGFIKJM_01038 or MKJHJGGB_00582 or MKJHJGGB_00647 or MKJHJGGB_01773 or NGKGKBHB_00332 or NGKGKBHB_01183 or NGKGKBHB_02197 or MBELLAHI_00374 or MBELLAHI_00870 or MBELLAHI_01412 or MBELLAHI_02300 or ICGDBFIJ_00325 or ICGDBFIJ_01981 or ICGDBFIJ_02008 or LCBLFBPA_02421 or BAABDPKG_00996 or AAOKDCMC_00192 or AAOKDCMC_00253 or AAOKDCMC_00860 or AAOKDCMC_02269 or AFCAPEGL_00047 or AFCAPEGL_00989 or AFCAPEGL_01014 or OIEDPNMK_00216 or OIEDPNMK_01644 or FOGCDDDM_00059 or FOGCDDDM_00952 or FOGCDDDM_01206 or DFAHPKFO_01199 or DFAHPKFO_01812 or JONNHBLJ_00246 or JONNHBLJ_00776 or JONNHBLJ_01188 or FGNMBPGD_01571 or APFAOPKF_00218 or DMEGDIND_01467 or DMEGDIND_01468 or GNIJCGBL_01669 or GNIJCGBL_02384",
"notes":{
"Confidence Level":"0"
}
},
{
"id":"ADK1",
"name":"Adenylate Kinase",
"metabolites":{
"adp_c":2.0,
"amp_c":-1.0,
"atp_c":-1.0
},
"lower_bound":-1000.0,
"upper_bound":1000.0,
"gene_reaction_rule":"AADJCKDE_00920 or AAOKDCMC_01665 or AFCAPEGL_02069 or AHCOALGL_02615 or ANMEFMID_01549 or APFAOPKF_01778 or BAABDPKG_00669 or BHEHFGME_02308 or BHGLEHHL_01813 or BHOLABCC_01410 or BIFGHFOA_00580 or CPEJFJEE_01909 or DFAHPKFO_02490 or DMEGDIND_00165 or DPCHFCIL_02600 or ECIKPBKD_00487 or EECFPPOL_00732 or FGNMBPGD_00741 or FMNKJPOB_00600 or FNFAPHNP_00376 or FOGCDDDM_01752 or GNIJCGBL_00894 or GOMLJNCP_00374 or GPCJPBPA_00331 or HGMIPLML_00128 or ICGDBFIJ_01309 or IENDELEM_00357 or JBMFNEJG_02036 or JNFOEHBF_02406 or JOGFIKJM_00291 or JONNHBLJ_01516 or JPLCGJLI_01886 or KEKAOGAH_00354 or LCBLFBPA_00859 or LIJCHFOB_01508 or MAHMJAGI_00310 or MBELLAHI_01800 or MHEPMNFG_01609 or MIIGGOHM_02288 or MKJHJGGB_00528 or NEDKIGBH_00308 or NGKGKBHB_01653 or OACJPCLC_00898 or OBJOJNBG_01721 or OGHJNIPI_00813 or OIEDPNMK_01591 or OKKFCCGN_01811 or PFKGGKPM_01959 or POKNAFJD_00391",
"subsystem":"transport, extracellular",
"notes":{
"Confidence Level":"0"
}
},
{
"id":"ADSL2r",
"name":"Adenylosuccinate lyase",
"metabolites":{
"25aics_c":-1.0,
"aicar_c":1.0,
"fum_c":1.0
},
"lower_bound":-1000.0,
"upper_bound":1000.0,
"gene_reaction_rule":"AADJCKDE_02804 or BIFGHFOA_00183 or HGMIPLML_00748 or BHGLEHHL_01269 or OACJPCLC_01742 or JNFOEHBF_01058 or MHEPMNFG_00142 or OGHJNIPI_00013 or DPCHFCIL_01267 or BHEHFGME_00686 or ECIKPBKD_01780 or PFKGGKPM_01346 or OKKFCCGN_00951 or OBJOJNBG_00616 or JPLCGJLI_01402 or MIIGGOHM_00286 or JBMFNEJG_01774 or ANMEFMID_02667 or AHCOALGL_00756 or FMNKJPOB_00054 or CPEJFJEE_00462 or CPEJFJEE_00720 or JOGFIKJM_00775 or MKJHJGGB_01291 or NGKGKBHB_00455 or NGKGKBHB_00725 or MBELLAHI_00512 or MBELLAHI_00795 or ICGDBFIJ_00761 or BHOLABCC_01687 or LCBLFBPA_02762 or BAABDPKG_00451 or LIJCHFOB_00793 or IENDELEM_02180 or GOMLJNCP_01310 or AAOKDCMC_00228 or AFCAPEGL_00340 or OIEDPNMK_00666 or FOGCDDDM_00132 or MAHMJAGI_00389 or DFAHPKFO_01144 or JONNHBLJ_00236 or FNFAPHNP_01348 or FGNMBPGD_00414 or FGNMBPGD_00674 or APFAOPKF_00687 or APFAOPKF_01582 or NEDKIGBH_01863 or POKNAFJD_00483 or DMEGDIND_01169 or GPCJPBPA_02085 or GNIJCGBL_02720 or EECFPPOL_01018",
"subsystem":"transport, extracellular",
"notes":{
"Confidence Level":"0"
},
"annotation":{
"ec-code":"4.3.2.2"
}
},
{
"id":"AGPR",
"name":"N-acetyl-g-glutamyl-phosphate reductase",
"metabolites":{
"acg5p_c":1.0,
"acg5sa_c":-1.0,
"h_c":1.0,
"nadp_c":-1.0,
"nadph_c":1.0,
"pi_c":-1.0
},
"lower_bound":-1000.0,
"upper_bound":1000.0,
"gene_reaction_rule":"AADJCKDE_00448 or AADJCKDE_00414 or ANMEFMID_00717 or CPEJFJEE_01838 or FOGCDDDM_00870 or GNIJCGBL_00429 or JOGFIKJM_00455 or JONNHBLJ_01068 or JPLCGJLI_00285 or LCBLFBPA_00450 or MBELLAHI_02874 or MKJHJGGB_00597 or NGKGKBHB_01582 or PFKGGKPM_00464",
"subsystem":"transport, extracellular",
"notes":{
"Confidence Level":"0"
}
},
{
"id":"AICART",
"name":"Phosphoribosylaminoimidazolecarboxamide formyltransferase",
"metabolites":{
"10fthf_c":-1.0,
"aicar_c":-1.0,
"fprica_c":1.0,
"thf_c":1.0
},
"lower_bound":-1000.0,
"upper_bound":1000.0,
"gene_reaction_rule":"AADJCKDE_02351 or BIFGHFOA_01257 or HGMIPLML_00756 or OACJPCLC_01754 or JNFOEHBF_01780 or MHEPMNFG_00150 or OGHJNIPI_00005 or DPCHFCIL_01936 or BHEHFGME_01001 or ECIKPBKD_00006 or PFKGGKPM_01502 or OBJOJNBG_00769 or JPLCGJLI_01392 or MIIGGOHM_00933 or JBMFNEJG_01766 or ANMEFMID_00815 or AHCOALGL_00138 or CPEJFJEE_00560 or JOGFIKJM_00788 or MKJHJGGB_01283 or NGKGKBHB_00559 or MBELLAHI_00614 or ICGDBFIJ_00751 or BHOLABCC_01100 or LCBLFBPA_02295 or BAABDPKG_00459 or IENDELEM_01646 or GOMLJNCP_01302 or AFCAPEGL_00350 or OIEDPNMK_00824 or FOGCDDDM_00143 or DFAHPKFO_01767 or JONNHBLJ_00244 or FNFAPHNP_01340 or FGNMBPGD_00406 or APFAOPKF_00695 or NEDKIGBH_01530 or DMEGDIND_01157 or DMEGDIND_01158 or GPCJPBPA_01763 or GNIJCGBL_02266 or EECFPPOL_00448",
"notes":{
"Confidence Level":"0"
},
"annotation":{
"ec-code":"2.1.2.3"
}
},
{
"id":"ALAR",
"name":"Alanine Racemase",
"metabolites":{
"ala_D_c":1.0,
"ala_L_c":-1.0
},
"lower_bound":-1000.0,
"upper_bound":1000.0,
"gene_reaction_rule":"AADJCKDE_01323 or AADJCKDE_00443 or AAOKDCMC_01498 or AAOKDCMC_00505 or AFCAPEGL_00385 or AFCAPEGL_01557 or AHCOALGL_02748 or AHCOALGL_02119 or ANMEFMID_00709 or ANMEFMID_02454 or APFAOPKF_00096 or APFAOPKF_01648 or BAABDPKG_00901 or BAABDPKG_00551 or BAABDPKG_01222 or BAABDPKG_00552 or BHEHFGME_01105 or BHEHFGME_01730 or BHGLEHHL_01368 or BHGLEHHL_01766 or BHOLABCC_01364 or BHOLABCC_00092 or BHOLABCC_00093 or BHOLABCC_01758 or BIFGHFOA_01848 or BIFGHFOA_00532 or BIFGHFOA_01467 or CPEJFJEE_01369 or CPEJFJEE_02425 or DFAHPKFO_02566 or DFAHPKFO_00259 or DMEGDIND_00087 or DMEGDIND_01657 or DPCHFCIL_02676 or DPCHFCIL_00213 or ECIKPBKD_00534 or ECIKPBKD_01669 or ECIKPBKD_01318 or EECFPPOL_00779 or EECFPPOL_01537 or EECFPPOL_01536 or EECFPPOL_01173 or FGNMBPGD_00086 or FGNMBPGD_01167 or FMNKJPOB_00066 or FMNKJPOB_00676 or FNFAPHNP_01885 or FNFAPHNP_00321 or FOGCDDDM_00295 or FOGCDDDM_00244 or GNIJCGBL_00424 or GNIJCGBL_01325 or GNIJCGBL_01324 or GOMLJNCP_00318 or GOMLJNCP_01861 or GPCJPBPA_02022 or GPCJPBPA_00285 or HGMIPLML_01669 or HGMIPLML_01239 or ICGDBFIJ_01561 or ICGDBFIJ_02112 or IENDELEM_01995 or IENDELEM_00305 or JBMFNEJG_01077 or JBMFNEJG_01393 or JBMFNEJG_01392 or JBMFNEJG_00589 or JNFOEHBF_00254 or JNFOEHBF_02477 or JOGFIKJM_01716 or JOGFIKJM_01602 or JONNHBLJ_01427 or JONNHBLJ_00302 or KEKAOGAH_01774 or KEKAOGAH_00308 or LIJCHFOB_00257 or LIJCHFOB_00908 or MAHMJAGI_00265 or MAHMJAGI_01737 or MBELLAHI_02707 or MBELLAHI_02428 or MHEPMNFG_00308 or MHEPMNFG_00273 or MIIGGOHM_01045 or MIIGGOHM_01743 or MKJHJGGB_00506 or MKJHJGGB_01433 or MKJHJGGB_00149 or NEDKIGBH_00573 or NEDKIGBH_00574 or NEDKIGBH_01792 or NEDKIGBH_00262 or NGKGKBHB_02806 or NGKGKBHB_02324 or OBJOJNBG_00404 or OBJOJNBG_01793 or OIEDPNMK_00096 or OIEDPNMK_00463 or OKKFCCGN_01762 or OKKFCCGN_01028 or PFKGGKPM_02194 or PFKGGKPM_01377 or PFKGGKPM_00696 or POKNAFJD_01811 or POKNAFJD_00289 or JPLCGJLI_01932 or LCBLFBPA_00433 or OACJPCLC_01527 or OGHJNIPI_01874",
"subsystem":"transport, extracellular",
"notes":{
"Confidence Level":"0"
}
},
{
"id":"ALCD19",
"name":"alcohol dehydrogenase (glycerol)",
"metabolites":{
"glyald_c":-1.0,
"glyc_c":1.0,
"h_c":-1.0,
"nad_c":1.0,
"nadh_c":-1.0
},
"lower_bound":-1000.0,
"upper_bound":1000.0,
"gene_reaction_rule":"HGMIPLML_00504 or MHEPMNFG_01995 or OGHJNIPI_00257 or DPCHFCIL_00531 or JPLCGJLI_01998 or JBMFNEJG_00001 or CPEJFJEE_00021 or JOGFIKJM_00506 or MKJHJGGB_00508 or NGKGKBHB_00022 or MBELLAHI_00021 or LCBLFBPA_00131 or BAABDPKG_00001 or AAOKDCMC_02163 or FOGCDDDM_00759 or DFAHPKFO_00502 or JONNHBLJ_00447",
"subsystem":"transport, extracellular",
"notes":{
"Confidence Level":"0"
}
},
{
"id":"ALLULPE",
"name":"Allulose 6-phosphate epimerase",
"metabolites":{
"allul6p_c":-1.0,
"f6p_c":1.0
},
"lower_bound":-1000.0,
"upper_bound":1000.0,
"gene_reaction_rule":"JNFOEHBF_00390",
"subsystem":"transport, extracellular",
"notes":{
"Confidence Level":"0"
},
"annotation":{
"ec-code":"\u00a05.1.3,\u00a05.1.3.-"
}
},
{
"id":"ARAI",
"name":"L-arabinose isomerase",
"metabolites":{
"arab_L_c":-1.0,
"rbl_L_c":1.0
},
"lower_bound":-1000.0,
"upper_bound":1000.0,
"gene_reaction_rule":"AADJCKDE_03049 or HGMIPLML_01027 or MHEPMNFG_00531 or OGHJNIPI_00600 or JBMFNEJG_01824 or ANMEFMID_00189 or JOGFIKJM_00220 or MBELLAHI_01401 or ICGDBFIJ_00658 or LCBLFBPA_03067 or BAABDPKG_01795 or AAOKDCMC_01736 or AFCAPEGL_01762 or FOGCDDDM_01824 or JONNHBLJ_01236 or APFAOPKF_01900 or GNIJCGBL_02943",
"subsystem":"transport, extracellular",
"notes":{
"Confidence Level":"0"
}
},
{
"id":"ARGSL",
"name":"Argininosuccinate lyase",
"metabolites":{
"arg_L_c":1.0,
"argsuc_c":-1.0,
"fum_c":1.0
},
"lower_bound":-1000.0,
"upper_bound":1000.0,
"gene_reaction_rule":"FNFAPHNP_00797 or FNFAPHNP_00796 or AADJCKDE_00686 or AFCAPEGL_00760 or AHCOALGL_01890 or ANMEFMID_01316 or BAABDPKG_00859 or BHEHFGME_01384 or CPEJFJEE_02556 or DFAHPKFO_02813 or DMEGDIND_01402 or DPCHFCIL_02963 or FOGCDDDM_01909 or GNIJCGBL_00659 or GOMLJNCP_00803 or HGMIPLML_01405 or ICGDBFIJ_00189 or JBMFNEJG_00962 or JNFOEHBF_02757 or JOGFIKJM_00152 or JONNHBLJ_01818 or JPLCGJLI_01808 or LCBLFBPA_00624 or MBELLAHI_02847 or MHEPMNFG_00815 or MIIGGOHM_01419 or MKJHJGGB_00280 or NGKGKBHB_02633 or OBJOJNBG_00455 or OGHJNIPI_01137 or OIEDPNMK_00411 or PFKGGKPM_01703",
"subsystem":"transport, extracellular",
"notes":{
"Confidence Level":"0"
},
"annotation":{
"ec-code":"4.3.2.1"
}
},
{
"id":"ASAD",
"name":"aspartate-semialdehyde dehydrogenase",
"metabolites":{
"4pasp_c":1.0,
"aspsa_c":-1.0,
"h_c":1.0,
"nadp_c":-1.0,
"nadph_c":1.0,
"pi_c":-1.0
},
"lower_bound":-1000.0,
"upper_bound":1000.0,
"gene_reaction_rule":"AADJCKDE_01172 or AADJCKDE_02240 or BHOLABCC_00400 or BHOLABCC_00401 or AFCAPEGL_01300 or AHCOALGL_01723 or ANMEFMID_00915 or BAABDPKG_00749 or BHEHFGME_01597 or BHGLEHHL_00239 or BIFGHFOA_01076 or CPEJFJEE_01729 or DFAHPKFO_00135 or DMEGDIND_00931 or DPCHFCIL_00103 or ECIKPBKD_00971 or EECFPPOL_00108 or FNFAPHNP_01261 or FOGCDDDM_01034 or GNIJCGBL_02154 or GOMLJNCP_01218 or GPCJPBPA_00935 or HGMIPLML_01289 or ICGDBFIJ_00960 or IENDELEM_00999 or JBMFNEJG_01423 or JNFOEHBF_00116 or JOGFIKJM_01196 or JPLCGJLI_01375 or KEKAOGAH_01089 or LCBLFBPA_02189 or MAHMJAGI_01080 or MBELLAHI_01512 or MHEPMNFG_00695 or MIIGGOHM_01182 or MKJHJGGB_01143 or NEDKIGBH_00879 or NGKGKBHB_01378 or OACJPCLC_01488 or OBJOJNBG_00448 or OGHJNIPI_01021 or OIEDPNMK_00418 or OKKFCCGN_00453 or PFKGGKPM_02373",
"subsystem":"transport, extracellular",
"notes":{
"Confidence Level":"0"
}
},
{
"id":"ASPTA",
"name":"Aspartate transaminase",
"metabolites":{
"akg_c":-1.0,
"asp_L_c":-1.0,
"glu_L_c":1.0,
"oaa_c":1.0
},
"lower_bound":-1000.0,
"upper_bound":1000.0,
"gene_reaction_rule":"AADJCKDE_01109 or AADJCKDE_02380 or AADJCKDE_01508 or AADJCKDE_02324 or AADJCKDE_01223 or AADJCKDE_02323 or AADJCKDE_01225 or AAOKDCMC_00851 or AAOKDCMC_02021 or AFCAPEGL_01242 or AFCAPEGL_01408 or AHCOALGL_01084 or AHCOALGL_00400 or ANMEFMID_00842 or ANMEFMID_00843 or ANMEFMID_00786 or ANMEFMID_02534 or ANMEFMID_02973 or ANMEFMID_02532 or ANMEFMID_01398 or ANMEFMID_02265 or ANMEFMID_01165 or BAABDPKG_00748 or BAABDPKG_00310 or BAABDPKG_00510 or BHEHFGME_00340 or BHEHFGME_02389 or BHOLABCC_00283 or BHOLABCC_00284 or BIFGHFOA_00757 or BIFGHFOA_00756 or CPEJFJEE_00348 or CPEJFJEE_00115 or CPEJFJEE_00446 or CPEJFJEE_00333 or CPEJFJEE_01161 or CPEJFJEE_01728 or CPEJFJEE_00516 or DMEGDIND_00281 or DMEGDIND_01007 or DPCHFCIL_00296 or DPCHFCIL_01680 or DPCHFCIL_00294 or ECIKPBKD_00163 or ECIKPBKD_00304 or FOGCDDDM_01308 or FOGCDDDM_01255 or FOGCDDDM_00359 or FOGCDDDM_01106 or GNIJCGBL_02295 or GNIJCGBL_02409 or GNIJCGBL_02239 or GNIJCGBL_01226 or GNIJCGBL_01512 or GNIJCGBL_02238 or GNIJCGBL_00745 or GNIJCGBL_01112 or GNIJCGBL_01224 or HGMIPLML_01288 or HGMIPLML_00597 or HGMIPLML_00052 or HGMIPLML_00580 or ICGDBFIJ_00851 or ICGDBFIJ_00850 or ICGDBFIJ_01018 or JBMFNEJG_00285 or JBMFNEJG_00639 or JBMFNEJG_01424 or JNFOEHBF_01464 or JNFOEHBF_00339 or JOGFIKJM_01349 or JOGFIKJM_01780 or JOGFIKJM_01123 or JOGFIKJM_01299 or JONNHBLJ_00196 or JONNHBLJ_00493 or JONNHBLJ_01354 or JPLCGJLI_01129 or JPLCGJLI_00244 or LCBLFBPA_02271 or LCBLFBPA_00714 or LCBLFBPA_02270 or LCBLFBPA_01075 or LCBLFBPA_01240 or LCBLFBPA_01238 or LCBLFBPA_02447 or LCBLFBPA_01558 or MBELLAHI_00562 or MBELLAHI_01024 or MBELLAHI_00498 or MBELLAHI_01511 or MBELLAHI_00153 or MBELLAHI_00385 or MBELLAHI_00370 or MBELLAHI_02217 or MHEPMNFG_02091 or MHEPMNFG_00694 or MHEPMNFG_01528 or MHEPMNFG_02073 or MIIGGOHM_01809 or MIIGGOHM_00633 or MKJHJGGB_01460 or MKJHJGGB_00637 or NEDKIGBH_00764 or NEDKIGBH_00765 or NGKGKBHB_00328 or NGKGKBHB_00440 or NGKGKBHB_02833 or NGKGKBHB_00123 or NGKGKBHB_01377 or NGKGKBHB_01416 or NGKGKBHB_00337 or NGKGKBHB_02115 or OBJOJNBG_00788 or OBJOJNBG_00459 or OBJOJNBG_01633 or OGHJNIPI_00181 or OGHJNIPI_00164 or OGHJNIPI_00890 or OGHJNIPI_01020 or OIEDPNMK_01677 or OIEDPNMK_00843 or OIEDPNMK_00339 or PFKGGKPM_01902 or PFKGGKPM_00986 or PFKGGKPM_01042 or APFAOPKF_00371 or BHGLEHHL_00123 or DFAHPKFO_01505 or FGNMBPGD_00166 or GPCJPBPA_00824 or IENDELEM_00864 or KEKAOGAH_01318 or LIJCHFOB_01532 or MAHMJAGI_01266 or OKKFCCGN_00316 or POKNAFJD_00800",
"subsystem":"transport, extracellular",
"notes":{
"Confidence Level":"0"
},
"annotation":{
"ec-code":"2.6.1.1"
}
},
{
"id":"CBIAT",
"name":"Cobinamide adenyltransferase",
"metabolites":{
"adocbi_c":1.0,
"atp_c":-1.0,
"cbi_c":-1.0,
"h2o_c":-1.0,
"pi_c":1.0,
"ppi_c":1.0
},
"lower_bound":-1000.0,
"upper_bound":1000.0,
"gene_reaction_rule":"BIFGHFOA_00051 or HGMIPLML_00387 or HGMIPLML_00399 or JNFOEHBF_02246 or MHEPMNFG_01876 or MHEPMNFG_01888 or OGHJNIPI_00361 or OGHJNIPI_00373 or DPCHFCIL_02418 or BHEHFGME_02133 or PFKGGKPM_00238 or PFKGGKPM_00245 or PFKGGKPM_02133 or OKKFCCGN_00813 or MIIGGOHM_02454 or JBMFNEJG_00107 or JBMFNEJG_00119 or AHCOALGL_01437 or CPEJFJEE_00118 or NGKGKBHB_00126 or MBELLAHI_00156 or BHOLABCC_01562 or BAABDPKG_00105 or BAABDPKG_00117 or IENDELEM_00041 or GOMLJNCP_00085 or AAOKDCMC_01604 or AAOKDCMC_01893 or MAHMJAGI_01510 or DFAHPKFO_02301 or FNFAPHNP_00083 or FGNMBPGD_01544 or NEDKIGBH_00038 or GPCJPBPA_00039 or EECFPPOL_00137",
"notes":{
"Confidence Level":"0"
}
},
{
"id":"CBLAT",
"name":"cob(I)alamin adenosyltransferase",
"metabolites":{
"adocbl_c":1.0,
"atp_c":-1.0,
"cbl1_c":-1.0,
"h_c":-1.0,
"pppi_c":1.0
},
"lower_bound":-1000.0,
"upper_bound":1000.0,
"gene_reaction_rule":"BIFGHFOA_00051 or HGMIPLML_00387 or HGMIPLML_00399 or JNFOEHBF_02246 or MHEPMNFG_01876 or MHEPMNFG_01888 or OGHJNIPI_00361 or OGHJNIPI_00373 or DPCHFCIL_02418 or BHEHFGME_02133 or PFKGGKPM_00238 or PFKGGKPM_00245 or PFKGGKPM_02133 or OKKFCCGN_00813 or MIIGGOHM_02454 or JBMFNEJG_00107 or JBMFNEJG_00119 or AHCOALGL_01437 or CPEJFJEE_00118 or NGKGKBHB_00126 or MBELLAHI_00156 or BHOLABCC_01562 or BAABDPKG_00105 or BAABDPKG_00117 or IENDELEM_00041 or GOMLJNCP_00085 or AAOKDCMC_01604 or AAOKDCMC_01893 or MAHMJAGI_01510 or DFAHPKFO_02301 or FNFAPHNP_00083 or FGNMBPGD_01544 or NEDKIGBH_00038 or GPCJPBPA_00039 or EECFPPOL_00137",
"notes":{
"Confidence Level":"0"
}
},
{
"id":"CBMKr",
"name":"Carbamate kinase",
"metabolites":{
"adp_c":1.0,
"atp_c":-1.0,
"cbp_c":1.0,
"co2_c":-1.0,
"h_c":2.0,
"nh4_c":-1.0
},
"lower_bound":-1000.0,
"upper_bound":1000.0,
"gene_reaction_rule":"AAOKDCMC_02205 or AAOKDCMC_02020 or APFAOPKF_00370 or APFAOPKF_00069 or BIFGHFOA_01569 or BIFGHFOA_01568 or CPEJFJEE_00489 or CPEJFJEE_00688 or CPEJFJEE_00482 or FOGCDDDM_00194 or FOGCDDDM_00355 or IENDELEM_01432 or IENDELEM_01433 or JOGFIKJM_01553 or JOGFIKJM_01772 or MBELLAHI_00542 or MBELLAHI_00757 or MBELLAHI_00534 or NGKGKBHB_00480 or NGKGKBHB_00484 or NGKGKBHB_00492 or NGKGKBHB_00687 or BAABDPKG_01050 or ECIKPBKD_01463 or GPCJPBPA_01408 or HGMIPLML_01087 or JBMFNEJG_00438 or JONNHBLJ_01829 or LIJCHFOB_00097 or MHEPMNFG_00468 or OGHJNIPI_00542 or OKKFCCGN_01277",
"subsystem":"transport, extracellular",
"notes":{
"Confidence Level":"0"
},
"annotation":{
"ec-code":"2.7.2.2"
}
},
{
"id":"CYTK1",
"name":"Cytidylate Kinase (CMP)",
"metabolites":{
"adp_c":1.0,
"atp_c":-1.0,
"cdp_c":1.0,
"cmp_c":-1.0
},
"lower_bound":-1000.0,
"upper_bound":1000.0,
"gene_reaction_rule":"AADJCKDE_01627 or AAOKDCMC_00772 or AFCAPEGL_00787 or AHCOALGL_00508 or ANMEFMID_02146 or APFAOPKF_01046 or BAABDPKG_01540 or BHEHFGME_00453 or BHGLEHHL_00393 or BHOLABCC_00509 or BIFGHFOA_00957 or CPEJFJEE_01130 or DFAHPKFO_01402 or DMEGDIND_00921 or DPCHFCIL_01573 or ECIKPBKD_00838 or EECFPPOL_01322 or FGNMBPGD_00920 or FMNKJPOB_01178 or FNFAPHNP_00784 or FOGCDDDM_01053 or GNIJCGBL_01635 or GOMLJNCP_00791 or GPCJPBPA_01042 or HGMIPLML_01434 or ICGDBFIJ_00216 or IENDELEM_01153 or JBMFNEJG_00831 or JNFOEHBF_01363 or JOGFIKJM_01177 or JPLCGJLI_00986 or KEKAOGAH_01146 or LCBLFBPA_01675 or LIJCHFOB_00566 or MAHMJAGI_00895 or MBELLAHI_02186 or MHEPMNFG_00845 or MIIGGOHM_00530 or MKJHJGGB_00070 or NEDKIGBH_00981 or NGKGKBHB_02084 or OACJPCLC_00227 or OBJOJNBG_00936 or OGHJNIPI_01166 or OIEDPNMK_01055 or OKKFCCGN_00556 or PFKGGKPM_01559 or POKNAFJD_00980",
"subsystem":"transport, extracellular",
"notes":{
"Confidence Level":"0"
}
},
{
"id":"DAPE",
"name":"diaminopimelate epimerase",
"metabolites":{
"26dap_LL_c":-1.0,
"26dap_M_c":1.0
},
"lower_bound":-1000.0,
"upper_bound":1000.0,
"gene_reaction_rule":"AADJCKDE_01879 or AFCAPEGL_00573 or AHCOALGL_01724 or ANMEFMID_01896 or BAABDPKG_00741 or BHEHFGME_01596 or BHGLEHHL_00231 or BHOLABCC_00392 or BIFGHFOA_01982 or CPEJFJEE_01721 or DFAHPKFO_00134 or DMEGDIND_00925 or DPCHFCIL_00102 or ECIKPBKD_00980 or EECFPPOL_00099 or FOGCDDDM_01026 or GNIJCGBL_01880 or GPCJPBPA_00927 or HGMIPLML_01281 or ICGDBFIJ_00065 or IENDELEM_00990 or JBMFNEJG_01431 or JNFOEHBF_00115 or JOGFIKJM_01204 or JPLCGJLI_00879 or KEKAOGAH_01097 or LCBLFBPA_01902 or MBELLAHI_01504 or MHEPMNFG_00687 or MIIGGOHM_01183 or MKJHJGGB_00098 or NEDKIGBH_00871 or NGKGKBHB_01370 or OACJPCLC_00203 or OBJOJNBG_00891 or OGHJNIPI_01013 or OIEDPNMK_01011 or OKKFCCGN_00445 or PFKGGKPM_00578",
"subsystem":"transport, extracellular",
"notes":{
"Confidence Level":"0"
}
},
{
"id":"DDPGALA",
"name":"2-dehydro-3-deoxy-6-phosphogalactonate aldolase",
"metabolites":{
"2dh3dgal6p_c":-1.0,
"g3p_c":1.0,
"pyr_c":1.0
},
"lower_bound":-1000.0,
"upper_bound":1000.0,
"gene_reaction_rule":"JNFOEHBF_02608 or BHEHFGME_01207 or MIIGGOHM_02870 or AHCOALGL_02016 or FGNMBPGD_01711",
"subsystem":"transport, extracellular",
"notes":{
"Confidence Level":"0"
}
},
{
"id":"DHORTS",
"name":"Dihydroorotase",
"metabolites":{
"cbasp_c":1.0,
"dhor_S_c":-1.0,
"h2o_c":-1.0,
"h_c":1.0
},
"lower_bound":-1000.0,
"upper_bound":1000.0,
"gene_reaction_rule":"BHOLABCC_00932 or BHOLABCC_00933 or CPEJFJEE_00265 or CPEJFJEE_00431 or FNFAPHNP_00959 or FNFAPHNP_00958 or FNFAPHNP_01945 or NGKGKBHB_00262 or NGKGKBHB_00425 or AADJCKDE_02339 or AFCAPEGL_00185 or AHCOALGL_00432 or ANMEFMID_00827 or APFAOPKF_00982 or BAABDPKG_00433 or BHEHFGME_00372 or BHGLEHHL_00823 or BIFGHFOA_01689 or DFAHPKFO_01475 or DMEGDIND_00989 or DPCHFCIL_01650 or ECIKPBKD_01261 or EECFPPOL_00374 or FGNMBPGD_00950 or FMNKJPOB_00043 or FOGCDDDM_01416 or GNIJCGBL_02254 or GOMLJNCP_01921 or GPCJPBPA_01608 or HGMIPLML_00736 or ICGDBFIJ_00440 or IENDELEM_01563 or JBMFNEJG_00409 or JNFOEHBF_01432 or JOGFIKJM_01541 or JONNHBLJ_00861 or JPLCGJLI_01145 or KEKAOGAH_00961 or LCBLFBPA_02286 or MAHMJAGI_01091 or MBELLAHI_00473 or MHEPMNFG_00130 or MIIGGOHM_00601 or MKJHJGGB_00135 or NEDKIGBH_01366 or OACJPCLC_00422 or OBJOJNBG_00505 or OGHJNIPI_00025 or OIEDPNMK_00289 or OKKFCCGN_01393 or PFKGGKPM_01756 or POKNAFJD_01177",
"subsystem":"transport, extracellular",
"notes":{
"Confidence Level":"0"
},
"annotation":{
"ec-code":"3.5.2.3"
}
},
{
"id":"DURIPP",
"name":"Deoxyuridine Phosphorylase",
"metabolites":{
"2dr1p_c":1.0,
"duri_c":-1.0,
"pi_c":-1.0,
"ura_c":1.0
},
"lower_bound":-1000.0,
"upper_bound":1000.0,
"gene_reaction_rule":"BIFGHFOA_00254 or HGMIPLML_00725 or JNFOEHBF_02167 or MHEPMNFG_00119 or OGHJNIPI_00036 or DPCHFCIL_02341 or BHEHFGME_02056 or PFKGGKPM_01374 or MIIGGOHM_02530 or JBMFNEJG_00399 or AHCOALGL_01514 or CPEJFJEE_01942 or MKJHJGGB_00559 or NGKGKBHB_01686 or MBELLAHI_01833 or ICGDBFIJ_00795 or BAABDPKG_00424 or IENDELEM_02083 or AAOKDCMC_01590 or AFCAPEGL_00242 or DFAHPKFO_02225 or JONNHBLJ_00995 or APFAOPKF_00834 or DMEGDIND_01066",
"subsystem":"transport, extracellular",
"notes":{
"Confidence Level":"0"
}
},
{
"id":"ECOAH1",
"name":"3-hydroxyacyl-CoA dehydratase (3-hydroxybutanoyl-CoA)",
"metabolites":{
"3hpcoa_c":-1.0,
"b2coa_c":1.0,
"h2o_c":1.0
},
"lower_bound":-1000.0,
"upper_bound":1000.0,
"gene_reaction_rule":"AADJCKDE_01450 or AADJCKDE_01457 or BIFGHFOA_00255 or BIFGHFOA_00263 or HGMIPLML_00893 or HGMIPLML_00901 or JNFOEHBF_02081 or JNFOEHBF_02090 or MHEPMNFG_01077 or MHEPMNFG_01085 or OGHJNIPI_01351 or OGHJNIPI_01359 or DPCHFCIL_02250 or DPCHFCIL_02259 or BHEHFGME_01969 or BHEHFGME_01978 or ECIKPBKD_00135 or ECIKPBKD_00142 or PFKGGKPM_00022 or PFKGGKPM_00031 or OKKFCCGN_01460 or OKKFCCGN_01468 or OBJOJNBG_00549 or OBJOJNBG_00557 or JPLCGJLI_00754 or JPLCGJLI_00763 or MIIGGOHM_02603 or MIIGGOHM_02612 or JBMFNEJG_01480 or JBMFNEJG_01488 or ANMEFMID_02320 or ANMEFMID_02327 or AHCOALGL_01591 or AHCOALGL_01600 or CPEJFJEE_01943 or CPEJFJEE_01951 or JOGFIKJM_00801 or JOGFIKJM_00809 or MKJHJGGB_00431 or MKJHJGGB_00439 or NGKGKBHB_01687 or NGKGKBHB_01695 or MBELLAHI_01834 or MBELLAHI_01842 or ICGDBFIJ_01806 or ICGDBFIJ_01814 or LCBLFBPA_01474 or LCBLFBPA_01481 or BAABDPKG_01942 or BAABDPKG_01950 or IENDELEM_02074 or IENDELEM_02082 or GOMLJNCP_00842 or GOMLJNCP_01577 or AAOKDCMC_00929 or AAOKDCMC_00937 or AFCAPEGL_01695 or AFCAPEGL_01703 or OIEDPNMK_00595 or OIEDPNMK_00603 or FOGCDDDM_00364 or FOGCDDDM_00372 or DFAHPKFO_02133 or DFAHPKFO_02142 or JONNHBLJ_01360 or JONNHBLJ_01368 or FNFAPHNP_00831 or FNFAPHNP_01610 or APFAOPKF_00845 or APFAOPKF_00852 or DMEGDIND_00602 or DMEGDIND_00610 or GNIJCGBL_01454 or GNIJCGBL_01461 or EECFPPOL_00195 or EECFPPOL_00203",
"notes":{
"Confidence Level":"0"
}
},
{
"id":"ENO",
"name":"Enolase",
"metabolites":{
"2pg_c":-1.0,
"h2o_c":1.0,
"pep_c":1.0
},
"lower_bound":-1000.0,
"upper_bound":1000.0,
"gene_reaction_rule":"AADJCKDE_00700 or AADJCKDE_01658 or BIFGHFOA_01050 or HGMIPLML_01124 or BHGLEHHL_00260 or OACJPCLC_01191 or JNFOEHBF_00924 or MHEPMNFG_00429 or OGHJNIPI_00505 or DPCHFCIL_01119 or DPCHFCIL_02564 or BHEHFGME_00140 or BHEHFGME_02272 or ECIKPBKD_01428 or PFKGGKPM_01004 or OKKFCCGN_00480 or OBJOJNBG_01190 or JPLCGJLI_01670 or MIIGGOHM_00151 or JBMFNEJG_00474 or ANMEFMID_01330 or ANMEFMID_02114 or ANMEFMID_02511 or AHCOALGL_00894 or AHCOALGL_01304 or FMNKJPOB_00760 or FMNKJPOB_01088 or CPEJFJEE_01446 or JOGFIKJM_00863 or MKJHJGGB_01624 or NGKGKBHB_02401 or MBELLAHI_02506 or ICGDBFIJ_01509 or BHOLABCC_00435 or LCBLFBPA_00641 or BAABDPKG_01013 or LIJCHFOB_01270 or LIJCHFOB_01271 or IENDELEM_01035 or GOMLJNCP_01168 or AAOKDCMC_00661 or AFCAPEGL_01907 or OIEDPNMK_01318 or FOGCDDDM_00426 or MAHMJAGI_00249 or MAHMJAGI_00250 or MAHMJAGI_00841 or MAHMJAGI_01309 or DFAHPKFO_00993 or JONNHBLJ_01305 or FNFAPHNP_01213 or FGNMBPGD_01479 or APFAOPKF_00640 or NEDKIGBH_00909 or POKNAFJD_00758 or POKNAFJD_01143 or POKNAFJD_01261 or DMEGDIND_01206 or GPCJPBPA_00971 or GNIJCGBL_00673 or GNIJCGBL_01666 or EECFPPOL_01204",
"subsystem":"transport, extracellular",
"notes":{
"Confidence Level":"0"
}
},
{
"id":"F6PA",
"name":"Fructose 6-phosphate aldolase",
"metabolites":{
"dha_c":1.0,
"f6p_c":-1.0,
"g3p_c":1.0
},
"lower_bound":-1000.0,
"upper_bound":1000.0,
"gene_reaction_rule":"AADJCKDE_02262 or AADJCKDE_03107 or JNFOEHBF_02656 or DPCHFCIL_02848 or BHEHFGME_01293 or PFKGGKPM_00474 or PFKGGKPM_02593 or OKKFCCGN_00169 or OBJOJNBG_00328 or MIIGGOHM_01506 or AHCOALGL_01963 or OIEDPNMK_02131 or DFAHPKFO_02724 or GPCJPBPA_01750 or GNIJCGBL_02177 or DMEGDIND_00243",
"notes":{
"Confidence Level":"0"
}
},
{
"id":"FBA",
"name":"Fructose-Bisphosphate Aldolase",
"metabolites":{
"dhap_c":1.0,
"f26bp_c":-1.0,
"g3p_c":1.0
},
"lower_bound":-1000.0,
"upper_bound":1000.0,
"gene_reaction_rule":"AADJCKDE_00282 or BIFGHFOA_01395 or HGMIPLML_01656 or BHGLEHHL_01056 or JNFOEHBF_00195 or JNFOEHBF_00518 or JNFOEHBF_02690 or JNFOEHBF_02695 or MHEPMNFG_00256 or OGHJNIPI_01453 or DPCHFCIL_00386 or DPCHFCIL_00399 or DPCHFCIL_00422 or DPCHFCIL_00492 or DPCHFCIL_02893 or DPCHFCIL_02898 or BHEHFGME_01326 or BHEHFGME_02449 or BHEHFGME_02521 or PFKGGKPM_02108 or OKKFCCGN_01588 or OBJOJNBG_01967 or JPLCGJLI_00053 or MIIGGOHM_01108 or MIIGGOHM_01861 or MIIGGOHM_01874 or MIIGGOHM_01883 or MIIGGOHM_01921 or MIIGGOHM_01991 or JBMFNEJG_01091 or ANMEFMID_00567 or AHCOALGL_01185 or FMNKJPOB_00139 or ICGDBFIJ_01497 or BHOLABCC_01143 or LCBLFBPA_00303 or BAABDPKG_01208 or LIJCHFOB_00061 or IENDELEM_01829 or GOMLJNCP_01402 or OIEDPNMK_00530 or MAHMJAGI_00465 or DFAHPKFO_00459 or FNFAPHNP_01439 or FGNMBPGD_01298 or APFAOPKF_01554 or NEDKIGBH_01575 or POKNAFJD_00561 or DMEGDIND_00039 or GPCJPBPA_01820 or GNIJCGBL_00292 or EECFPPOL_00467 or MIIGGOHM_01867",
"subsystem":"transport, extracellular",
"notes":{
"Confidence Level":"0"
}
},
{
"id":"FCI",
"name":"L-fucose isomerase",
"metabolites":{
"fcl_L_c":1.0,
"fuc_L_c":-1.0
},
"lower_bound":-1000.0,
"upper_bound":1000.0,
"gene_reaction_rule":"JNFOEHBF_02626",
"subsystem":"transport, extracellular",
"notes":{
"Confidence Level":"0"
}
},
{
"id":"FCLPA",
"name":"L-fuculose 1-phosphate aldolase",
"metabolites":{
"dhap_c":1.0,
"fc1p_c":-1.0,
"lald_L_c":1.0
},
"lower_bound":-1000.0,
"upper_bound":1000.0,
"gene_reaction_rule":"DPCHFCIL_02789 or BHEHFGME_01217 or OBJOJNBG_00243 or MIIGGOHM_01564 or AHCOALGL_02006",
"notes":{
"Confidence Level":"0"
},
"annotation":{
"ec-code":"4.1.2.17"
}
},
{
"id":"FUM",
"name":"Fumarase",
"metabolites":{
"fum_c":-1.0,
"h2o_c":-1.0,
"mal_L_c":1.0
},
"lower_bound":-1000.0,
"upper_bound":1000.0,
"gene_reaction_rule":"BIFGHFOA_01032 or BIFGHFOA_01033 or AADJCKDE_00965 or AAOKDCMC_00710 or AFCAPEGL_00936 or AHCOALGL_01333 or ANMEFMID_01595 or BAABDPKG_01590 or BHEHFGME_02242 or BHGLEHHL_00332 or BHOLABCC_00453 or CPEJFJEE_00130 or DFAHPKFO_02425 or DPCHFCIL_02534 or ECIKPBKD_00409 or EECFPPOL_01120 or FNFAPHNP_01924 or GNIJCGBL_00937 or GOMLJNCP_01902 or GPCJPBPA_00984 or HGMIPLML_00201 or ICGDBFIJ_01207 or IENDELEM_01059 or JBMFNEJG_00684 or JNFOEHBF_02352 or JOGFIKJM_00209 or JONNHBLJ_01608 or KEKAOGAH_00894 or LCBLFBPA_00910 or LIJCHFOB_01100 or MAHMJAGI_00850 or MBELLAHI_00168 or MHEPMNFG_01684 or MIIGGOHM_02343 or MKJHJGGB_01386 or NEDKIGBH_00927 or NGKGKBHB_00138 or OBJOJNBG_01873 or OGHJNIPI_00738 or OIEDPNMK_01492 or OKKFCCGN_00492 or PFKGGKPM_00264 or POKNAFJD_01250",
"subsystem":"transport, extracellular",
"notes":{
"Confidence Level":"0"
}
},
{
"id":"G1SAT",
"name":"glutamate-1-semialdehyde aminotransferase",
"metabolites":{
"5aop_c":1.0,
"glu1sa_c":-1.0
},
"lower_bound":-1000.0,
"upper_bound":1000.0,
"gene_reaction_rule":"HGMIPLML_00363 or MHEPMNFG_01851 or OGHJNIPI_00397 or PFKGGKPM_00212 or JBMFNEJG_00143 or MBELLAHI_00338 or BAABDPKG_00141",
"notes":{
"Confidence Level":"0"
}
},
{
"id":"G3PD2",
"name":"glycerol-3-phosphate dehydrogenase (NADP)",
"metabolites":{
"dhap_c":1.0,
"glyc3p_c":-1.0,
"h_c":1.0,
"nadp_c":-1.0,
"nadph_c":1.0
},
"lower_bound":-1000.0,
"upper_bound":1000.0,
"gene_reaction_rule":"FNFAPHNP_01818 or FNFAPHNP_00556 or GOMLJNCP_00559 or GOMLJNCP_01790 or AADJCKDE_00669 or AAOKDCMC_00639 or AFCAPEGL_01928 or AHCOALGL_00917 or ANMEFMID_01293 or APFAOPKF_00553 or BAABDPKG_00990 or BHEHFGME_00118 or BHGLEHHL_00047 or BHOLABCC_00221 or BIFGHFOA_00697 or CPEJFJEE_01462 or DFAHPKFO_00971 or DMEGDIND_00452 or DPCHFCIL_01047 or ECIKPBKD_01409 or EECFPPOL_01426 or FGNMBPGD_00569 or FMNKJPOB_00744 or FOGCDDDM_00395 or GNIJCGBL_00641 or GPCJPBPA_00732 or HGMIPLML_01149 or ICGDBFIJ_01481 or IENDELEM_00798 or JBMFNEJG_00499 or JNFOEHBF_00907 or JOGFIKJM_00832 or JONNHBLJ_01330 or JPLCGJLI_01710 or KEKAOGAH_01386 or LCBLFBPA_00601 or LIJCHFOB_01252 or MAHMJAGI_01330 or MBELLAHI_02523 or MHEPMNFG_00402 or MIIGGOHM_00128 or MKJHJGGB_00417 or NEDKIGBH_00703 or NGKGKBHB_02418 or OACJPCLC_01229 or OBJOJNBG_00377 or OGHJNIPI_01690 or OIEDPNMK_00477 or OKKFCCGN_00255 or PFKGGKPM_01711 or POKNAFJD_00733",
"subsystem":"transport, extracellular",
"notes":{
"Confidence Level":"0"
}
},
{
"id":"GAPD",
"name":"Glyceraldehyde-3-Phosphate Dehydrogenase",
"metabolites":{
"13dpg_c":1.0,
"g3p_c":-1.0,
"h_c":1.0,
"nad_c":-1.0,
"nadh_c":1.0,
"pi_c":-1.0
},
"lower_bound":-1000.0,
"upper_bound":1000.0,
"gene_reaction_rule":"CPEJFJEE_01449 or CPEJFJEE_00125 or CPEJFJEE_00154 or DPCHFCIL_01593 or DPCHFCIL_01116 or MBELLAHI_00163 or MBELLAHI_00196 or MBELLAHI_02509 or NGKGKBHB_00164 or NGKGKBHB_02404 or NGKGKBHB_00133 or AADJCKDE_00697 or AAOKDCMC_00658 or AFCAPEGL_01910 or AHCOALGL_00897 or ANMEFMID_01327 or APFAOPKF_00637 or BAABDPKG_01010 or BHEHFGME_00137 or BHGLEHHL_00072 or BHOLABCC_00242 or BIFGHFOA_00711 or DFAHPKFO_00990 or DMEGDIND_01209 or ECIKPBKD_01425 or EECFPPOL_00997 or FGNMBPGD_01482 or FMNKJPOB_00757 or FNFAPHNP_00575 or FOGCDDDM_00423 or GNIJCGBL_00670 or GOMLJNCP_00580 or GPCJPBPA_00753 or HGMIPLML_01127 or ICGDBFIJ_01506 or IENDELEM_00818 or JBMFNEJG_00477 or JNFOEHBF_00921 or JOGFIKJM_00860 or JONNHBLJ_01308 or JPLCGJLI_01667 or KEKAOGAH_01363 or LCBLFBPA_00638 or LIJCHFOB_01267 or MAHMJAGI_01312 or MHEPMNFG_00426 or MIIGGOHM_00148 or MKJHJGGB_00181 or NEDKIGBH_00723 or OACJPCLC_01194 or OBJOJNBG_01193 or OGHJNIPI_00502 or OIEDPNMK_01321 or OKKFCCGN_00273 or PFKGGKPM_02155 or POKNAFJD_00755",
"subsystem":"transport, extracellular",
"notes":{
"Confidence Level":"0"
}
},
{
"id":"GARFT",
"name":"Phosphoribosylglycinamide formyltransferase",
"metabolites":{
"10fthf_c":-1.0,
"fgam_c":1.0,
"gar_c":-1.0,
"h_c":1.0,
"thf_c":1.0
},
"lower_bound":-1000.0,
"upper_bound":1000.0,
"gene_reaction_rule":"AADJCKDE_02352 or AFCAPEGL_00349 or AHCOALGL_00137 or ANMEFMID_00814 or APFAOPKF_00694 or BAABDPKG_00458 or BHEHFGME_01002 or BHOLABCC_01101 or CPEJFJEE_00559 or DFAHPKFO_01768 or DMEGDIND_01159 or DPCHFCIL_01937 or ECIKPBKD_00007 or FGNMBPGD_00407 or FNFAPHNP_01341 or FOGCDDDM_00142 or GNIJCGBL_02267 or GOMLJNCP_01303 or GPCJPBPA_01764 or HGMIPLML_00755 or ICGDBFIJ_00752 or JBMFNEJG_01767 or JNFOEHBF_01781 or JOGFIKJM_00787 or JONNHBLJ_00243 or JPLCGJLI_01393 or LCBLFBPA_02296 or MBELLAHI_00613 or MHEPMNFG_00149 or MIIGGOHM_00934 or MKJHJGGB_01284 or NEDKIGBH_01531 or NGKGKBHB_00558 or OACJPCLC_01753 or OBJOJNBG_00768 or OGHJNIPI_00006 or OIEDPNMK_00823 or PFKGGKPM_01501",
"subsystem":"transport, extracellular",
"notes":{
"Confidence Level":"0"
},
"annotation":{
"ec-code":"2.1.2.2"
}
},
{
"id":"GHMT2r",
"name":"glycine hydroxymethyltransferase",
"metabolites":{
"gly_c":1.0,
"h2o_c":1.0,
"mlthf_c":1.0,
"ser_L_c":-1.0,
"thf_c":-1.0
},
"lower_bound":-1000.0,
"upper_bound":1000.0,
"gene_reaction_rule":"IENDELEM_00289 or IENDELEM_00288 or AADJCKDE_02061 or AAOKDCMC_01287 or AHCOALGL_00720 or ANMEFMID_01715 or APFAOPKF_01157 or BAABDPKG_01076 or BHEHFGME_00650 or BHGLEHHL_01758 or BHOLABCC_01355 or BIFGHFOA_00471 or CPEJFJEE_00944 or DFAHPKFO_01182 or DMEGDIND_00595 or DPCHFCIL_01364 or ECIKPBKD_00376 or EECFPPOL_00786 or FGNMBPGD_00215 or FOGCDDDM_00500 or GNIJCGBL_02062 or GPCJPBPA_00276 or HGMIPLML_01054 or JBMFNEJG_01964 or JNFOEHBF_01159 or JOGFIKJM_00923 or KEKAOGAH_00299 or LCBLFBPA_02084 or LIJCHFOB_01424 or MAHMJAGI_00255 or MBELLAHI_02003 or MHEPMNFG_00504 or MIIGGOHM_00328 or NEDKIGBH_00254 or NGKGKBHB_01830 or OACJPCLC_00314 or OBJOJNBG_00914 or OGHJNIPI_00575 or OIEDPNMK_01033 or OKKFCCGN_01750 or PFKGGKPM_01550 or POKNAFJD_00280",
"subsystem":"transport, extracellular",
"notes":{
"Confidence Level":"0"
}
},
{
"id":"GK1",
"name":"Guanylate Kinase (GMP:ATP)",
"metabolites":{
"adp_c":1.0,
"atp_c":-1.0,
"gdp_c":1.0,
"gmp_c":-1.0
},
"lower_bound":-1000.0,
"upper_bound":1000.0,
"gene_reaction_rule":"AAOKDCMC_00970 or AAOKDCMC_00969 or AFCAPEGL_01124 or AFCAPEGL_01479 or APFAOPKF_00717 or APFAOPKF_00104 or BAABDPKG_01405 or BAABDPKG_00214 or DMEGDIND_01807 or DMEGDIND_00830 or FGNMBPGD_00606 or FGNMBPGD_00386 or HGMIPLML_00301 or HGMIPLML_01840 or ICGDBFIJ_01129 or ICGDBFIJ_00548 or JBMFNEJG_01833 or JBMFNEJG_01722 or MHEPMNFG_01303 or MHEPMNFG_01789 or OGHJNIPI_01542 or OGHJNIPI_00459 or AADJCKDE_01401 or AHCOALGL_00254 or ANMEFMID_02376 or BHEHFGME_00884 or BHGLEHHL_00719 or BHOLABCC_00879 or BIFGHFOA_01655 or CPEJFJEE_01281 or DFAHPKFO_01650 or DPCHFCIL_01816 or ECIKPBKD_01158 or EECFPPOL_00349 or FMNKJPOB_00341 or FNFAPHNP_01319 or FOGCDDDM_01469 or GNIJCGBL_01403 or GOMLJNCP_01281 or GPCJPBPA_01507 or IENDELEM_01523 or JNFOEHBF_01649 or JOGFIKJM_01502 or JONNHBLJ_00500 or JPLCGJLI_00948 or KEKAOGAH_00728 or LCBLFBPA_01430 or LIJCHFOB_01338 or MAHMJAGI_00761 or MBELLAHI_02341 or MIIGGOHM_00808 or MKJHJGGB_01164 or NEDKIGBH_01311 or NGKGKBHB_02237 or OACJPCLC_00458 or OBJOJNBG_00706 or OIEDPNMK_00763 or OKKFCCGN_00369 or PFKGGKPM_00362 or POKNAFJD_01398",
"subsystem":"transport, extracellular",
"notes":{
"Confidence Level":"0"
}
},
{
"id":"GLTPD",
"name":"Galactitol-1-phosphate dehydrogenase",
"metabolites":{
"galt1p_c":-1.0,
"h_c":1.0,
"nad_c":-1.0,
"nadh_c":1.0,
"tag6p_D_c":1.0
},
"lower_bound":-1000.0,
"upper_bound":1000.0,
"gene_reaction_rule":"OBJOJNBG_00278",
"subsystem":"transport, extracellular",
"notes":{
"Confidence Level":"0"
}
},
{
"id":"GLUDy",
"name":"Glutamate dehydrogenase (NADP)",
"metabolites":{
"akg_c":1.0,
"glu_L_c":-1.0,
"h2o_c":-1.0,
"h_c":1.0,
"nadp_c":-1.0,
"nadph_c":1.0,
"nh4_c":1.0
},
"lower_bound":-1000.0,
"upper_bound":1000.0,
"gene_reaction_rule":"AADJCKDE_01013 or JNFOEHBF_00603 or DPCHFCIL_00683 or BHEHFGME_02596 or PFKGGKPM_01003 or OBJOJNBG_01903 or JPLCGJLI_00154 or MIIGGOHM_02057 or ANMEFMID_01056 or AHCOALGL_02372 or CPEJFJEE_00336 or MKJHJGGB_01189 or NGKGKBHB_00331 or MBELLAHI_00373 or LCBLFBPA_00980 or OIEDPNMK_01461 or DFAHPKFO_00658 or DMEGDIND_00478 or GNIJCGBL_01042",
"subsystem":"transport, extracellular",
"notes":{
"Confidence Level":"0"
},
"annotation":{
"ec-code":"1.4.1.13,\u00a01.4.1.3,\u00a01.4.1.4"
}
},
{
"id":"GLUR",
"name":"glutamate racemase",
"metabolites":{
"glu_D_c":-1.0,
"glu_L_c":1.0
},
"lower_bound":-1000.0,
"upper_bound":1000.0,
"gene_reaction_rule":"AADJCKDE_01977 or BIFGHFOA_01789 or HGMIPLML_00971 or BHGLEHHL_01929 or OACJPCLC_01072 or JNFOEHBF_00762 or MHEPMNFG_00590 or OGHJNIPI_00656 or DPCHFCIL_00847 or BHEHFGME_02759 or ECIKPBKD_01565 or PFKGGKPM_01430 or OKKFCCGN_01939 or OBJOJNBG_00867 or JPLCGJLI_01158 or MIIGGOHM_02219 or JBMFNEJG_01531 or ANMEFMID_01806 or AHCOALGL_02543 or FMNKJPOB_00016 or CPEJFJEE_01022 or JOGFIKJM_00994 or MKJHJGGB_00858 or MKJHJGGB_01244 or NGKGKBHB_01907 or MBELLAHI_02080 or ICGDBFIJ_01928 or BHOLABCC_01525 or LCBLFBPA_02000 or BAABDPKG_01739 or LIJCHFOB_00115 or IENDELEM_00472 or GOMLJNCP_00458 or AAOKDCMC_01213 or AFCAPEGL_00258 or OIEDPNMK_00990 or FOGCDDDM_00623 or MAHMJAGI_00427 or DFAHPKFO_00819 or JONNHBLJ_01138 or FNFAPHNP_00458 or FGNMBPGD_00004 or APFAOPKF_00404 or NEDKIGBH_00420 or POKNAFJD_00524 or DMEGDIND_00976 or GPCJPBPA_00446 or GNIJCGBL_01978 or EECFPPOL_00928",
"subsystem":"transport, extracellular",
"notes":{
"Confidence Level":"0"
}
},
{
"id":"GLYAT",
"name":"glycine C-acetyltransferase",
"metabolites":{
"2aobut_c":1.0,
"accoa_c":-1.0,
"coa_c":1.0,
"gly_c":-1.0
},
"lower_bound":-1000.0,
"upper_bound":1000.0,
"gene_reaction_rule":"APFAOPKF_00544",
"subsystem":"transport, extracellular",
"notes":{
"Confidence Level":"0"
}
},
{
"id":"GUI1",
"name":"glucuronate isomerase (D-glucuronate)",
"metabolites":{
"fruur_c":1.0,
"glcur_c":-1.0
},
"lower_bound":-1000.0,
"upper_bound":1000.0,
"gene_reaction_rule":"AAOKDCMC_00134 or AAOKDCMC_00149 or JNFOEHBF_00056 or JNFOEHBF_00055 or LCBLFBPA_03013 or LCBLFBPA_02999 or MBELLAHI_01373 or MBELLAHI_01380 or APFAOPKF_00123 or DMEGDIND_00339 or MIIGGOHM_01242 or OACJPCLC_01546 or PFKGGKPM_02565 or JNFOEHBF_00259 or DPCHFCIL_00218 or BHEHFGME_01735 or MIIGGOHM_01040",
"subsystem":"transport, extracellular",
"notes":{
"Confidence Level":"0"
}
},
{
"id":"GUI2",
"name":"glucuronate isomerase (D-galacturonate)",
"metabolites":{
"galur_c":-1.0,
"tagur_c":1.0
},
"lower_bound":-1000.0,
"upper_bound":1000.0,
"gene_reaction_rule":"AAOKDCMC_00134 or AAOKDCMC_00149 or JNFOEHBF_00056 or JNFOEHBF_00055 or LCBLFBPA_03013 or LCBLFBPA_02999 or MBELLAHI_01373 or MBELLAHI_01380 or APFAOPKF_00123 or DMEGDIND_00339 or MIIGGOHM_01242 or OACJPCLC_01546 or PFKGGKPM_02565",
"subsystem":"transport, extracellular",
"notes":{
"Confidence Level":"0"
}
},
{
"id":"HCO3E",
"name":"Carbonic anhydrase",
"metabolites":{
"co2_c":1.0,
"h2o_c":1.0,
"h_c":-1.0,
"hco3_c":-1.0
},
"lower_bound":-1000.0,
"upper_bound":1000.0,
"gene_reaction_rule":"AADJCKDE_02365 or JNFOEHBF_00611 or DPCHFCIL_00699 or BHEHFGME_02611 or PFKGGKPM_00076 or MIIGGOHM_02072 or ANMEFMID_00801 or AHCOALGL_02387 or CPEJFJEE_02046 or NGKGKBHB_00980 or MBELLAHI_01127 or LCBLFBPA_02309 or AAOKDCMC_02246 or DFAHPKFO_00673 or GNIJCGBL_02280",
"notes":{
"Confidence Level":"0"
}
},
{
"id":"HSDy",
"name":"Homoserine dehydrogenase (NADPH)",
"metabolites":{
"aspsa_c":1.0,
"h_c":1.0,
"hom_L_c":-1.0,
"nadp_c":-1.0,
"nadph_c":1.0
},
"lower_bound":-1000.0,
"upper_bound":1000.0,
"gene_reaction_rule":"AADJCKDE_00497 or AADJCKDE_02213 or ANMEFMID_00942 or ANMEFMID_01189 or ECIKPBKD_00016 or ECIKPBKD_00896 or FOGCDDDM_01354 or FOGCDDDM_00996 or GNIJCGBL_02129 or GNIJCGBL_00477 or GPCJPBPA_01385 or GPCJPBPA_01386 or JOGFIKJM_01253 or JOGFIKJM_00353 or LCBLFBPA_02145 or LCBLFBPA_00497 or AHCOALGL_01561 or BAABDPKG_00447 or BHEHFGME_02006 or BHGLEHHL_00620 or BHOLABCC_00775 or DFAHPKFO_02170 or DMEGDIND_01653 or DPCHFCIL_02288 or FNFAPHNP_01263 or GOMLJNCP_01220 or JBMFNEJG_01778 or JNFOEHBF_02118 or JPLCGJLI_00596 or MAHMJAGI_01078 or MBELLAHI_00224 or MIIGGOHM_02566 or MKJHJGGB_01718 or NEDKIGBH_01207 or NGKGKBHB_00193 or OACJPCLC_01279 or OBJOJNBG_01613 or OIEDPNMK_01700 or OKKFCCGN_01266 or PFKGGKPM_01337",
"subsystem":"transport, extracellular",
"notes":{
"Confidence Level":"0"
},
"annotation":{
"ec-code":"1.1.1.3"
}
},
{
"id":"IDOND",
"name":"L-idonate 5-dehydrogenase",
"metabolites":{
"5dglcn_c":-1.0,
"h_c":-1.0,
"idon_L_c":1.0,
"nad_c":1.0,
"nadh_c":-1.0
},
"lower_bound":-1000.0,
"upper_bound":1000.0,
"gene_reaction_rule":"NGKGKBHB_02529",
"subsystem":"transport, extracellular",
"notes":{
"Confidence Level":"0"
}
},
{
"id":"ILETA",
"name":"Isoleucine transaminase",
"metabolites":{
"3mop_c":1.0,
"akg_c":-1.0,
"glu_L_c":1.0,
"ile_L_c":-1.0
},
"lower_bound":-1000.0,
"upper_bound":1000.0,
"gene_reaction_rule":"CPEJFJEE_02503 or CPEJFJEE_02502 or FOGCDDDM_00405 or FOGCDDDM_01099 or JOGFIKJM_00841 or JOGFIKJM_01131 or MBELLAHI_02792 or MBELLAHI_02793 or NGKGKBHB_02686 or NGKGKBHB_02687 or AADJCKDE_02071 or AHCOALGL_02154 or ANMEFMID_01705 or BHEHFGME_01900 or BHOLABCC_00895 or BIFGHFOA_01671 or DFAHPKFO_02066 or DMEGDIND_01713 or DPCHFCIL_02170 or EECFPPOL_00179 or FNFAPHNP_01224 or GNIJCGBL_02072 or GOMLJNCP_01179 or GPCJPBPA_01524 or IENDELEM_01541 or JNFOEHBF_01998 or JPLCGJLI_00527 or LCBLFBPA_02094 or MIIGGOHM_02688 or NEDKIGBH_01327 or OBJOJNBG_01839 or OIEDPNMK_00142 or OKKFCCGN_00353 or PFKGGKPM_02123",
"subsystem":"transport, extracellular",
"notes":{
"Confidence Level":"0"
},
"annotation":{
"ec-code":"2.6.1.42"
}
},
{
"id":"IMPC",
"name":"IMP cyclohydrolase",
"metabolites":{
"fprica_c":1.0,
"h2o_c":-1.0,
"imp_c":-1.0
},
"lower_bound":-1000.0,
"upper_bound":1000.0,
"gene_reaction_rule":"AADJCKDE_02351 or BIFGHFOA_01257 or HGMIPLML_00756 or OACJPCLC_01754 or JNFOEHBF_01780 or MHEPMNFG_00150 or OGHJNIPI_00005 or DPCHFCIL_01936 or BHEHFGME_01001 or ECIKPBKD_00006 or PFKGGKPM_01502 or OBJOJNBG_00769 or JPLCGJLI_01392 or MIIGGOHM_00933 or JBMFNEJG_01766 or ANMEFMID_00815 or AHCOALGL_00138 or CPEJFJEE_00560 or JOGFIKJM_00788 or MKJHJGGB_01283 or NGKGKBHB_00559 or MBELLAHI_00614 or ICGDBFIJ_00751 or BHOLABCC_01100 or LCBLFBPA_02295 or BAABDPKG_00459 or IENDELEM_01646 or GOMLJNCP_01302 or AFCAPEGL_00350 or OIEDPNMK_00824 or FOGCDDDM_00143 or DFAHPKFO_01767 or JONNHBLJ_00244 or FNFAPHNP_01340 or FGNMBPGD_00406 or APFAOPKF_00695 or NEDKIGBH_01530 or DMEGDIND_01157 or DMEGDIND_01158 or GPCJPBPA_01763 or GNIJCGBL_02266 or EECFPPOL_00448",
"notes":{
"Confidence Level":"0"
},
"annotation":{
"ec-code":"3.5.4.10"
}
},
{
"id":"IPDDI",
"name":"Isopentenyl-diphosphate D-isomerase",
"metabolites":{
"dmpp_c":1.0,
"ipdp_c":-1.0
},
"lower_bound":-1000.0,
"upper_bound":1000.0,
"gene_reaction_rule":"LIJCHFOB_01047 or LIJCHFOB_01046 or AADJCKDE_01502 or AAOKDCMC_00857 or AFCAPEGL_00201 or AHCOALGL_00392 or ANMEFMID_02271 or APFAOPKF_00935 or BAABDPKG_01864 or BHEHFGME_00332 or BHGLEHHL_00586 or BHOLABCC_00736 or BIFGHFOA_01531 or CPEJFJEE_01155 or DFAHPKFO_01513 or DMEGDIND_01013 or DPCHFCIL_01688 or ECIKPBKD_00779 or EECFPPOL_00017 or FGNMBPGD_01096 or FMNKJPOB_01129 or FNFAPHNP_00914 or FOGCDDDM_01408 or GNIJCGBL_01506 or GOMLJNCP_00924 or GPCJPBPA_01341 or HGMIPLML_00814 or ICGDBFIJ_00454 or IENDELEM_01394 or JBMFNEJG_01360 or JNFOEHBF_01471 or JOGFIKJM_01208 or JONNHBLJ_00103 or JPLCGJLI_01123 or KEKAOGAH_01019 or LCBLFBPA_01551 or MAHMJAGI_01038 or MBELLAHI_02211 or MHEPMNFG_00995 or MIIGGOHM_00640 or MKJHJGGB_01039 or NEDKIGBH_01170 or NGKGKBHB_02109 or OACJPCLC_00415 or OBJOJNBG_00782 or OGHJNIPI_01272 or OIEDPNMK_00837 or OKKFCCGN_01230 or PFKGGKPM_00980 or POKNAFJD_01104",
"subsystem":"transport, extracellular",
"notes":{
"Confidence Level":"0"
},
"annotation":{
"ec-code":"5.3.3.2"
}
},
{
"id":"LCARR",
"name":"lacaldehyde reductase (R-propane-1,2-diol forming)",
"metabolites":{
"12ppd_R_c":1.0,
"h_c":-1.0,
"lald_D_c":-1.0,
"nad_c":1.0,
"nadh_c":-1.0
},
"lower_bound":-1000.0,
"upper_bound":1000.0,
"gene_reaction_rule":"DMEGDIND_00361",
"subsystem":"transport, extracellular",
"notes":{
"Confidence Level":"0"
}
},
{
"id":"LDH_D",
"name":"D-Lactate Dehydrogenase",
"metabolites":{
"h_c":1.0,
"lac_D_c":-1.0,
"nad_c":-1.0,
"nadh_c":1.0,
"pyr_c":1.0
},
"lower_bound":-1000.0,
"upper_bound":1000.0,
"gene_reaction_rule":"AADJCKDE_01774 or BIFGHFOA_00031 or HGMIPLML_00294 or HGMIPLML_00355 or HGMIPLML_00657 or HGMIPLML_01357 or BHGLEHHL_01101 or OACJPCLC_01422 or OACJPCLC_01631 or MHEPMNFG_00047 or MHEPMNFG_00763 or MHEPMNFG_01782 or MHEPMNFG_01843 or OGHJNIPI_00104 or OGHJNIPI_00405 or OGHJNIPI_00466 or OGHJNIPI_01089 or DPCHFCIL_02293 or BHEHFGME_02011 or ECIKPBKD_00224 or ECIKPBKD_00357 or ECIKPBKD_00864 or OKKFCCGN_00797 or OBJOJNBG_00329 or OBJOJNBG_00452 or JPLCGJLI_01044 or JBMFNEJG_00155 or JBMFNEJG_00335 or JBMFNEJG_01006 or JBMFNEJG_01840 or ANMEFMID_01399 or ANMEFMID_02005 or AHCOALGL_01556 or CPEJFJEE_00447 or CPEJFJEE_01054 or CPEJFJEE_01819 or JOGFIKJM_00514 or JOGFIKJM_00699 or JOGFIKJM_01300 or MKJHJGGB_01174 or MKJHJGGB_01684 or MKJHJGGB_01806 or NGKGKBHB_00441 or NGKGKBHB_01564 or NGKGKBHB_01939 or MBELLAHI_00499 or MBELLAHI_01713 or MBELLAHI_02113 or ICGDBFIJ_00847 or ICGDBFIJ_00852 or ICGDBFIJ_01019 or BHOLABCC_01544 or LCBLFBPA_00715 or LCBLFBPA_01797 or BAABDPKG_00153 or BAABDPKG_00221 or BAABDPKG_00360 or BAABDPKG_00816 or LIJCHFOB_00501 or IENDELEM_00066 or GOMLJNCP_00087 or AFCAPEGL_01241 or AFCAPEGL_01407 or AFCAPEGL_01412 or OIEDPNMK_00414 or OIEDPNMK_02130 or FOGCDDDM_00031 or FOGCDDDM_00751 or FOGCDDDM_01307 or MAHMJAGI_00042 or DFAHPKFO_02175 or JONNHBLJ_00035 or JONNHBLJ_00036 or FNFAPHNP_00085 or NEDKIGBH_00056 or POKNAFJD_00050 or DMEGDIND_00905 or GPCJPBPA_00056 or GNIJCGBL_00746 or GNIJCGBL_01770 or EECFPPOL_00155 or JNFOEHBF_02126 or PFKGGKPM_00189 or PFKGGKPM_01788 or MIIGGOHM_02561 or CPEJFJEE_00349 or NGKGKBHB_00338 or MBELLAHI_00386 or LIJCHFOB_01261 or GOMLJNCP_00938 or AAOKDCMC_01351 or JONNHBLJ_00766 or FNFAPHNP_00928",
"subsystem":"transport, extracellular",
"notes":{
"Confidence Level":"0"
}
},
{
"id":"LSERDHr",
"name":"L-serine dehydrogenase",
"metabolites":{
"2amsa_c":1.0,
"h_c":1.0,
"nadp_c":-1.0,
"nadph_c":1.0,
"ser_L_c":-1.0
},
"lower_bound":-1000.0,
"upper_bound":1000.0,
"gene_reaction_rule":"MKJHJGGB_00328",
"notes":{
"Confidence Level":"0"
}
},
{
"id":"M1PD",
"name":"mannitol-1-phosphate 5-dehydrogenase",
"metabolites":{
"f6p_c":1.0,
"h_c":1.0,
"mnl1p_c":-1.0,
"nad_c":-1.0,
"nadh_c":1.0
},
"lower_bound":-1000.0,
"upper_bound":1000.0,
"gene_reaction_rule":"AHCOALGL_01140 or AHCOALGL_01832 or BHEHFGME_01472 or BHEHFGME_02475 or DPCHFCIL_03048 or DPCHFCIL_00445 or DPCHFCIL_00409 or FNFAPHNP_00449 or FNFAPHNP_00448 or GOMLJNCP_00447 or GOMLJNCP_00448 or GOMLJNCP_00446 or AADJCKDE_00196 or ANMEFMID_00489 or BHGLEHHL_02113 or DFAHPKFO_02886 or EECFPPOL_00976 or GNIJCGBL_00217 or GPCJPBPA_00524 or JNFOEHBF_02850 or LCBLFBPA_00217 or MIIGGOHM_01334 or OBJOJNBG_01508 or OIEDPNMK_01806 or PFKGGKPM_01383",
"subsystem":"transport, extracellular",
"notes":{
"Confidence Level":"0"
}
},
{
"id":"MAN6PI",
"name":"Mannose-6-Phosphate Isomerase",
"metabolites":{
"f6p_c":1.0,
"man6p_c":-1.0
},
"lower_bound":-1000.0,
"upper_bound":1000.0,
"gene_reaction_rule":"BHGLEHHL_00124 or BHGLEHHL_01481 or DPCHFCIL_00284 or DPCHFCIL_00623 or AADJCKDE_02068 or AAOKDCMC_01653 or AHCOALGL_01076 or ANMEFMID_01708 or APFAOPKF_01169 or BAABDPKG_02035 or BHEHFGME_02372 or BHOLABCC_00285 or BIFGHFOA_00758 or CPEJFJEE_00571 or DFAHPKFO_00325 or DMEGDIND_00643 or ECIKPBKD_00887 or EECFPPOL_00602 or FGNMBPGD_00224 or FMNKJPOB_00398 or FNFAPHNP_00053 or FOGCDDDM_00450 or GNIJCGBL_02069 or GOMLJNCP_00053 or GPCJPBPA_00825 or HGMIPLML_00243 or IENDELEM_00865 or JBMFNEJG_01242 or JNFOEHBF_00320 or JOGFIKJM_00886 or JPLCGJLI_00798 or KEKAOGAH_01317 or LCBLFBPA_02091 or LIJCHFOB_00708 or MAHMJAGI_01265 or MBELLAHI_00631 or MHEPMNFG_01728 or MIIGGOHM_01797 or MKJHJGGB_00036 or NEDKIGBH_00766 or NGKGKBHB_00570 or OBJOJNBG_01513 or OGHJNIPI_00695 or OIEDPNMK_01801 or OKKFCCGN_00317 or PFKGGKPM_02409 or POKNAFJD_00801",
"subsystem":"transport, extracellular",
"notes":{
"Confidence Level":"0"
}
},
{
"id":"MDH",
"name":"Malate Dehydrogenase",
"metabolites":{
"h_c":1.0,
"mal_L_c":-1.0,
"nad_c":-1.0,
"nadh_c":1.0,
"oaa_c":1.0
},
"lower_bound":-1000.0,
"upper_bound":1000.0,
"gene_reaction_rule":"AADJCKDE_00960 or JNFOEHBF_02813 or JNFOEHBF_02814 or DPCHFCIL_03013 or BHEHFGME_01433 or MIIGGOHM_01371 or JBMFNEJG_00679 or ANMEFMID_01587 or AHCOALGL_01840 or MKJHJGGB_01381 or ICGDBFIJ_01212 or LCBLFBPA_00904 or BAABDPKG_01585 or AFCAPEGL_00931 or DFAHPKFO_02868 or JONNHBLJ_01602 or GNIJCGBL_00932",
"subsystem":"transport, extracellular",
"notes":{
"Confidence Level":"0"
}
},
{
"id":"MTHFC",
"name":"Methenyltetrahydrofolate cyclohydrolase",
"metabolites":{
"10fthf_c":1.0,
"h2o_c":-1.0,
"h_c":1.0,
"methf_c":-1.0
},
"lower_bound":-1000.0,
"upper_bound":1000.0,
"gene_reaction_rule":"PFKGGKPM_00325",
"subsystem":"transport, extracellular",
"notes":{
"Confidence Level":"0"
},
"annotation":{
"ec-code":"1.5.1.15,\u00a03.5.4.9"
}
},
{
"id":"MTHFD",
"name":"Methylenetetrahydrofolate dehydrogenase (NADP)",
"metabolites":{
"methf_c":1.0,
"mlthf_c":-1.0,
"nadp_c":-1.0,
"nadph_c":1.0
},
"lower_bound":-1000.0,
"upper_bound":1000.0,
"gene_reaction_rule":"AFCAPEGL_01540 or AFCAPEGL_01487 or ICGDBFIJ_01544 or ICGDBFIJ_00556 or IENDELEM_01533 or IENDELEM_01530 or KEKAOGAH_00721 or KEKAOGAH_01009 or PFKGGKPM_00324 or PFKGGKPM_00371 or POKNAFJD_01405 or POKNAFJD_01111 or AADJCKDE_01389 or AAOKDCMC_00979 or AHCOALGL_00244 or ANMEFMID_02388 or APFAOPKF_00708 or BAABDPKG_01397 or BHEHFGME_00894 or BHGLEHHL_00726 or BHOLABCC_00886 or BIFGHFOA_01663 or CPEJFJEE_01289 or DFAHPKFO_01660 or DMEGDIND_00891 or DPCHFCIL_01827 or ECIKPBKD_01150 or EECFPPOL_00356 or FGNMBPGD_00395 or FMNKJPOB_00271 or FNFAPHNP_01329 or FOGCDDDM_01477 or GNIJCGBL_01391 or GOMLJNCP_01291 or GPCJPBPA_01516 or HGMIPLML_01832 or JBMFNEJG_01730 or JNFOEHBF_01658 or JOGFIKJM_01494 or JONNHBLJ_00480 or JPLCGJLI_01060 or LCBLFBPA_01417 or LIJCHFOB_01331 or MAHMJAGI_00754 or MBELLAHI_02349 or MHEPMNFG_01311 or MIIGGOHM_00817 or MKJHJGGB_00867 or NEDKIGBH_01318 or NGKGKBHB_02245 or OACJPCLC_00466 or OBJOJNBG_00630 or OGHJNIPI_01535 or OIEDPNMK_00683 or OKKFCCGN_00361",
"subsystem":"transport, extracellular",
"notes":{
"Confidence Level":"0"
},
"annotation":{
"ec-code":"1.5.1.5"
}
},
{
"id":"NDPK1",
"name":"Nucleoside-Diphosphate Kinase (ATP:GDP)",
"metabolites":{
"adp_c":1.0,
"atp_c":-1.0,
"gdp_c":-1.0,
"gtp_c":1.0
},
"lower_bound":-1000.0,
"upper_bound":1000.0,
"gene_reaction_rule":"AADJCKDE_00202 or AAOKDCMC_01367 or AFCAPEGL_00982 or AHCOALGL_02496 or ANMEFMID_00495 or BAABDPKG_01172 or BHEHFGME_02713 or DFAHPKFO_00770 or DMEGDIND_01469 or DPCHFCIL_00801 or ECIKPBKD_01622 or FOGCDDDM_01196 or GNIJCGBL_00223 or HGMIPLML_01622 or ICGDBFIJ_02016 or JBMFNEJG_01127 or JNFOEHBF_00716 or JOGFIKJM_01049 or JONNHBLJ_00580 or LCBLFBPA_00223 or LIJCHFOB_00236 or MHEPMNFG_00219 or MIIGGOHM_02173 or OACJPCLC_00303 or OBJOJNBG_00291 or OGHJNIPI_01419 or OIEDPNMK_02179",
"subsystem":"transport, extracellular",
"notes":{
"Confidence Level":"0"
}
},
{
"id":"NDPK2",
"name":"Nucleoside-Diphosphate Kinase (ATP:UDP)",
"metabolites":{
"adp_c":1.0,
"atp_c":-1.0,
"udp_c":-1.0,
"utp_c":1.0
},
"lower_bound":-1000.0,
"upper_bound":1000.0,
"gene_reaction_rule":"AADJCKDE_00202 or AAOKDCMC_01367 or AFCAPEGL_00982 or AHCOALGL_02496 or ANMEFMID_00495 or BAABDPKG_01172 or BHEHFGME_02713 or DFAHPKFO_00770 or DMEGDIND_01469 or DPCHFCIL_00801 or ECIKPBKD_01622 or FOGCDDDM_01196 or GNIJCGBL_00223 or HGMIPLML_01622 or ICGDBFIJ_02016 or JBMFNEJG_01127 or JNFOEHBF_00716 or JOGFIKJM_01049 or JONNHBLJ_00580 or LCBLFBPA_00223 or LIJCHFOB_00236 or MHEPMNFG_00219 or MIIGGOHM_02173 or OACJPCLC_00303 or OBJOJNBG_00291 or OGHJNIPI_01419 or OIEDPNMK_02179",
"subsystem":"transport, extracellular",
"notes":{
"Confidence Level":"0"
}
},
{
"id":"NDPK3",
"name":"Nucleoside-Diphosphate Kinase (ATP:CDP)",
"metabolites":{
"adp_c":1.0,
"atp_c":-1.0,
"cdp_c":-1.0,
"ctp_c":1.0
},
"lower_bound":-1000.0,
"upper_bound":1000.0,
"gene_reaction_rule":"AADJCKDE_00202 or AAOKDCMC_01367 or AFCAPEGL_00982 or AHCOALGL_02496 or ANMEFMID_00495 or BAABDPKG_01172 or BHEHFGME_02713 or DFAHPKFO_00770 or DMEGDIND_01469 or DPCHFCIL_00801 or ECIKPBKD_01622 or FOGCDDDM_01196 or GNIJCGBL_00223 or HGMIPLML_01622 or ICGDBFIJ_02016 or JBMFNEJG_01127 or JNFOEHBF_00716 or JOGFIKJM_01049 or JONNHBLJ_00580 or LCBLFBPA_00223 or LIJCHFOB_00236 or MHEPMNFG_00219 or MIIGGOHM_02173 or OACJPCLC_00303 or OBJOJNBG_00291 or OGHJNIPI_01419 or OIEDPNMK_02179",
"subsystem":"transport, extracellular",
"notes":{
"Confidence Level":"0"
}
},
{
"id":"NDPK5",
"name":"Nucleoside-Diphosphate Kinase (ATP:dGDP)",
"metabolites":{
"adp_c":1.0,
"atp_c":-1.0,
"dgdp_c":-1.0,
"dgtp_c":1.0
},
"lower_bound":-1000.0,
"upper_bound":1000.0,
"gene_reaction_rule":"AADJCKDE_00202 or AAOKDCMC_01367 or AFCAPEGL_00982 or AHCOALGL_02496 or ANMEFMID_00495 or BAABDPKG_01172 or BHEHFGME_02713 or DFAHPKFO_00770 or DMEGDIND_01469 or DPCHFCIL_00801 or ECIKPBKD_01622 or FOGCDDDM_01196 or GNIJCGBL_00223 or HGMIPLML_01622 or ICGDBFIJ_02016 or JBMFNEJG_01127 or JNFOEHBF_00716 or JOGFIKJM_01049 or JONNHBLJ_00580 or LCBLFBPA_00223 or LIJCHFOB_00236 or MHEPMNFG_00219 or MIIGGOHM_02173 or OACJPCLC_00303 or OBJOJNBG_00291 or OGHJNIPI_01419 or OIEDPNMK_02179",
"subsystem":"transport, extracellular",
"notes":{
"Confidence Level":"0"
}
},
{
"id":"NDPK6",
"name":"Nucleoside-Diphosphate Kinase (ATP:dUDP)",
"metabolites":{
"adp_c":1.0,
"atp_c":-1.0,
"dudp_c":-1.0,
"dutp_c":1.0
},
"lower_bound":-1000.0,
"upper_bound":1000.0,
"gene_reaction_rule":"AADJCKDE_00202 or AAOKDCMC_01367 or AFCAPEGL_00982 or AHCOALGL_02496 or ANMEFMID_00495 or BAABDPKG_01172 or BHEHFGME_02713 or DFAHPKFO_00770 or DMEGDIND_01469 or DPCHFCIL_00801 or ECIKPBKD_01622 or FOGCDDDM_01196 or GNIJCGBL_00223 or HGMIPLML_01622 or ICGDBFIJ_02016 or JBMFNEJG_01127 or JNFOEHBF_00716 or JOGFIKJM_01049 or JONNHBLJ_00580 or LCBLFBPA_00223 or LIJCHFOB_00236 or MHEPMNFG_00219 or MIIGGOHM_02173 or OACJPCLC_00303 or OBJOJNBG_00291 or OGHJNIPI_01419 or OIEDPNMK_02179",
"subsystem":"transport, extracellular",
"notes":{
"Confidence Level":"0"
}
},
{
"id":"NDPK8",
"name":"Nucleoside-Diphosphate Kinase (ATP:dADP)",
"metabolites":{
"adp_c":1.0,
"atp_c":-1.0,
"dadp_c":-1.0,
"datp_c":1.0
},
"lower_bound":-1000.0,
"upper_bound":1000.0,
"gene_reaction_rule":"AADJCKDE_00202 or AAOKDCMC_01367 or AFCAPEGL_00982 or AHCOALGL_02496 or ANMEFMID_00495 or BAABDPKG_01172 or BHEHFGME_02713 or DFAHPKFO_00770 or DMEGDIND_01469 or DPCHFCIL_00801 or ECIKPBKD_01622 or FOGCDDDM_01196 or GNIJCGBL_00223 or HGMIPLML_01622 or ICGDBFIJ_02016 or JBMFNEJG_01127 or JNFOEHBF_00716 or JOGFIKJM_01049 or JONNHBLJ_00580 or LCBLFBPA_00223 or LIJCHFOB_00236 or MHEPMNFG_00219 or MIIGGOHM_02173 or OACJPCLC_00303 or OBJOJNBG_00291 or OGHJNIPI_01419 or OIEDPNMK_02179",
"subsystem":"transport, extracellular",
"notes":{
"Confidence Level":"0"
}
},
{
"id":"OHPBAT",
"name":"O-Phospho-4-hydroxy-L-threonine:2-oxoglutarate aminotransferase",
"metabolites":{
"akg_c":1.0,
"glu_L_c":-1.0,
"ohpb_c":-1.0,
"phthr_c":1.0
},
"lower_bound":-1000.0,
"upper_bound":1000.0,
"gene_reaction_rule":"FNFAPHNP_00952 or FNFAPHNP_00951 or AADJCKDE_00171 or ANMEFMID_00461 or CPEJFJEE_00437 or DMEGDIND_00419 or FOGCDDDM_00925 or GNIJCGBL_00191 or GOMLJNCP_00961 or ICGDBFIJ_01753 or IENDELEM_00050 or JOGFIKJM_00411 or JONNHBLJ_00050 or JPLCGJLI_00356 or LCBLFBPA_00179 or MBELLAHI_00489 or MKJHJGGB_01218 or NGKGKBHB_00431 or OBJOJNBG_01315 or OIEDPNMK_00177 or PFKGGKPM_01353",
"subsystem":"transport, extracellular",
"notes":{
"Confidence Level":"0"
}
},
{
"id":"ORPT",
"name":"orotate phosphoribosyltransferase",
"metabolites":{
"orot5p_c":-1.0,
"orot_c":1.0,
"ppi_c":-1.0,
"prpp_c":1.0
},
"lower_bound":-1000.0,
"upper_bound":1000.0,
"gene_reaction_rule":"AADJCKDE_02334 or AADJCKDE_02354 or AFCAPEGL_00319 or AFCAPEGL_00347 or AHCOALGL_00135 or AHCOALGL_00437 or ANMEFMID_00832 or ANMEFMID_00812 or APFAOPKF_00692 or APFAOPKF_00988 or BAABDPKG_00436 or BAABDPKG_00456 or BHEHFGME_00377 or BHEHFGME_01004 or BHOLABCC_00938 or BHOLABCC_01103 or BIFGHFOA_01695 or BIFGHFOA_01259 or CPEJFJEE_00557 or CPEJFJEE_00567 or DFAHPKFO_01470 or DFAHPKFO_01770 or DMEGDIND_01161 or DMEGDIND_00983 or DPCHFCIL_01939 or DPCHFCIL_01645 or ECIKPBKD_00023 or ECIKPBKD_00009 or FGNMBPGD_00409 or FGNMBPGD_00956 or FNFAPHNP_01343 or FNFAPHNP_01429 or FOGCDDDM_00050 or FOGCDDDM_00140 or GNIJCGBL_02249 or GNIJCGBL_02269 or GOMLJNCP_01305 or GOMLJNCP_01392 or GPCJPBPA_01613 or GPCJPBPA_01766 or HGMIPLML_00753 or HGMIPLML_00739 or ICGDBFIJ_00784 or ICGDBFIJ_00754 or IENDELEM_01569 or IENDELEM_01648 or JBMFNEJG_01769 or JBMFNEJG_00412 or JNFOEHBF_01783 or JNFOEHBF_01427 or JOGFIKJM_00717 or JOGFIKJM_00785 or JONNHBLJ_01835 or JONNHBLJ_00241 or JPLCGJLI_01395 or JPLCGJLI_01150 or LCBLFBPA_02281 or LCBLFBPA_02298 or MBELLAHI_00626 or MBELLAHI_00611 or MHEPMNFG_00147 or MHEPMNFG_00133 or MIIGGOHM_00936 or MIIGGOHM_00596 or MKJHJGGB_01780 or MKJHJGGB_01286 or NEDKIGBH_01533 or NEDKIGBH_01371 or NGKGKBHB_00556 or NGKGKBHB_00566 or OACJPCLC_01750 or OACJPCLC_01682 or OBJOJNBG_00766 or OBJOJNBG_00862 or OGHJNIPI_00022 or OGHJNIPI_00008 or OIEDPNMK_00821 or OIEDPNMK_00985 or PFKGGKPM_01750 or PFKGGKPM_01499 or AAOKDCMC_02226 or BHGLEHHL_00828 or EECFPPOL_00379 or FMNKJPOB_00049 or KEKAOGAH_00956 or MAHMJAGI_01096 or OKKFCCGN_01398 or POKNAFJD_01182",
"subsystem":"transport, extracellular",
"notes":{
"Confidence Level":"0"
}
},
{
"id":"PGAMT",
"name":"phosphoglucosamine mutase",
"metabolites":{
"gam1p_c":-1.0,
"gam6p_c":1.0
},
"lower_bound":-1000.0,
"upper_bound":1000.0,
"gene_reaction_rule":"AADJCKDE_00726 or BIFGHFOA_00727 or HGMIPLML_01104 or BHGLEHHL_00089 or OACJPCLC_01175 or JNFOEHBF_00969 or MHEPMNFG_00449 or OGHJNIPI_00525 or DPCHFCIL_01169 or BHEHFGME_00778 or ECIKPBKD_01446 or PFKGGKPM_00900 or OKKFCCGN_00289 or OBJOJNBG_01171 or JPLCGJLI_00070 or MIIGGOHM_00196 or JBMFNEJG_00454 or ANMEFMID_01355 or AHCOALGL_00848 or FMNKJPOB_00190 or CPEJFJEE_01429 or JOGFIKJM_00878 or MKJHJGGB_01609 or NGKGKBHB_02382 or MBELLAHI_02488 or ICGDBFIJ_01530 or BHOLABCC_00258 or LCBLFBPA_00668 or BAABDPKG_01033 or LIJCHFOB_01292 or IENDELEM_00834 or GOMLJNCP_00599 or AAOKDCMC_00682 or AFCAPEGL_01887 or OIEDPNMK_01299 or FOGCDDDM_00441 or MAHMJAGI_01289 or DFAHPKFO_01041 or JONNHBLJ_01286 or FNFAPHNP_00592 or FGNMBPGD_00160 or APFAOPKF_01382 or NEDKIGBH_00739 or POKNAFJD_00777 or DMEGDIND_00054 or GPCJPBPA_00774 or GNIJCGBL_00700 or EECFPPOL_00980",
"subsystem":"transport, extracellular",
"notes":{
"Confidence Level":"0"
}
},
{
"id":"PGI",
"name":"Glucose-6-Phosphate Isomerase",
"metabolites":{
"f6p_c":1.0,
"g6p_c":-1.0
},
"lower_bound":-1000.0,
"upper_bound":1000.0,
"gene_reaction_rule":"AFCAPEGL_01250 or AFCAPEGL_01873 or FOGCDDDM_01983 or FOGCDDDM_00477 or ICGDBFIJ_01010 or ICGDBFIJ_01009 or ICGDBFIJ_00735 or PFKGGKPM_00946 or PFKGGKPM_01301 or PFKGGKPM_00947 or AADJCKDE_02185 or AAOKDCMC_01312 or AHCOALGL_00750 or ANMEFMID_00970 or APFAOPKF_01203 or BAABDPKG_01045 or BHEHFGME_00680 or BHGLEHHL_00130 or BHOLABCC_00294 or BIFGHFOA_00763 or CPEJFJEE_00072 or DFAHPKFO_01150 or DMEGDIND_00029 or DPCHFCIL_01273 or ECIKPBKD_01779 or EECFPPOL_00596 or FGNMBPGD_00258 or FMNKJPOB_00394 or FNFAPHNP_00631 or GNIJCGBL_02100 or GOMLJNCP_00636 or GPCJPBPA_00831 or HGMIPLML_01092 or IENDELEM_00872 or JBMFNEJG_00443 or JNFOEHBF_01065 or JONNHBLJ_01235 or JPLCGJLI_00034 or KEKAOGAH_01311 or LCBLFBPA_02117 or LIJCHFOB_00697 or MAHMJAGI_01259 or MBELLAHI_02880 or MHEPMNFG_00461 or MIIGGOHM_00293 or MKJHJGGB_00367 or NEDKIGBH_00774 or NGKGKBHB_00079 or OACJPCLC_01160 or OBJOJNBG_00563 or OGHJNIPI_00537 or OIEDPNMK_00610 or OKKFCCGN_00334 or POKNAFJD_00809",
"subsystem":"transport, extracellular",
"notes":{
"Confidence Level":"0"
}
},
{
"id":"PGM",
"name":"Phosphoglycerate mutase",
"metabolites":{
"2pg_c":-1.0,
"3pg_c":1.0
},
"lower_bound":-1000.0,
"upper_bound":1000.0,
"gene_reaction_rule":"AADJCKDE_00522 or AADJCKDE_00792 or AADJCKDE_00793 or AADJCKDE_01548 or AADJCKDE_02481 or AADJCKDE_02725 or BIFGHFOA_00409 or BIFGHFOA_00598 or BIFGHFOA_00601 or BIFGHFOA_01215 or BIFGHFOA_01216 or BIFGHFOA_01849 or HGMIPLML_00392 or HGMIPLML_00758 or HGMIPLML_01229 or HGMIPLML_01486 or HGMIPLML_01657 or BHGLEHHL_00204 or BHGLEHHL_00623 or BHGLEHHL_01343 or BHGLEHHL_01508 or BHGLEHHL_01678 or BHGLEHHL_01849 or BHGLEHHL_01852 or BHGLEHHL_02075 or OACJPCLC_00714 or OACJPCLC_00749 or OACJPCLC_01137 or OACJPCLC_01304 or OACJPCLC_01424 or OACJPCLC_01756 or JNFOEHBF_01146 or JNFOEHBF_01199 or JNFOEHBF_01953 or JNFOEHBF_02102 or JNFOEHBF_02301 or JNFOEHBF_02573 or MHEPMNFG_00152 or MHEPMNFG_00257 or MHEPMNFG_00318 or MHEPMNFG_01149 or MHEPMNFG_01881 or OGHJNIPI_00003 or OGHJNIPI_00368 or OGHJNIPI_00976 or OGHJNIPI_01454 or OGHJNIPI_01769 or DPCHFCIL_01352 or DPCHFCIL_01405 or DPCHFCIL_02130 or DPCHFCIL_02271 or DPCHFCIL_02474 or DPCHFCIL_02761 or BHEHFGME_00607 or BHEHFGME_00662 or BHEHFGME_01189 or BHEHFGME_01853 or BHEHFGME_01989 or BHEHFGME_02189 or ECIKPBKD_00004 or ECIKPBKD_00302 or ECIKPBKD_00361 or ECIKPBKD_01327 or PFKGGKPM_00826 or PFKGGKPM_01029 or PFKGGKPM_01931 or PFKGGKPM_01995 or PFKGGKPM_02691 or OKKFCCGN_00067 or OKKFCCGN_01003 or OKKFCCGN_01829 or OKKFCCGN_01832 or OKKFCCGN_01960 or OBJOJNBG_01265 or OBJOJNBG_01338 or OBJOJNBG_01437 or OBJOJNBG_01634 or JPLCGJLI_00243 or JPLCGJLI_00323 or JPLCGJLI_00453 or JPLCGJLI_00463 or JPLCGJLI_01982 or MIIGGOHM_00316 or MIIGGOHM_00369 or MIIGGOHM_01586 or MIIGGOHM_02400 or MIIGGOHM_02582 or MIIGGOHM_02737 or JBMFNEJG_00114 or JBMFNEJG_00579 or JBMFNEJG_01090 or JBMFNEJG_01764 or JBMFNEJG_01807 or ANMEFMID_01208 or ANMEFMID_01421 or ANMEFMID_01422 or ANMEFMID_02224 or ANMEFMID_02747 or ANMEFMID_03000 or AHCOALGL_00678 or AHCOALGL_00732 or AHCOALGL_01384 or AHCOALGL_01579 or AHCOALGL_02037 or AHCOALGL_02202 or FMNKJPOB_00050 or FMNKJPOB_00159 or FMNKJPOB_00616 or FMNKJPOB_00620 or FMNKJPOB_00937 or CPEJFJEE_00211 or CPEJFJEE_00611 or CPEJFJEE_00707 or CPEJFJEE_01543 or CPEJFJEE_01801 or CPEJFJEE_02090 or CPEJFJEE_02218 or JOGFIKJM_00078 or JOGFIKJM_00122 or JOGFIKJM_00413 or JOGFIKJM_00790 or JOGFIKJM_01726 or MKJHJGGB_00021 or MKJHJGGB_00268 or MKJHJGGB_01012 or MKJHJGGB_01418 or NGKGKBHB_00228 or NGKGKBHB_00611 or NGKGKBHB_00708 or NGKGKBHB_01022 or NGKGKBHB_01177 or NGKGKBHB_01546 or NGKGKBHB_02491 or MBELLAHI_00257 or MBELLAHI_00683 or MBELLAHI_00777 or MBELLAHI_01175 or MBELLAHI_01405 or MBELLAHI_01694 or MBELLAHI_02597 or ICGDBFIJ_00745 or ICGDBFIJ_01141 or ICGDBFIJ_01409 or ICGDBFIJ_01498 or BHOLABCC_00044 or BHOLABCC_01279 or BHOLABCC_01439 or BHOLABCC_01442 or BHOLABCC_01734 or BHOLABCC_01897 or LCBLFBPA_00517 or LCBLFBPA_00729 or LCBLFBPA_00730 or LCBLFBPA_00792 or LCBLFBPA_02356 or LCBLFBPA_02438 or LCBLFBPA_02689 or BAABDPKG_00112 or BAABDPKG_00461 or BAABDPKG_00911 or BAABDPKG_01209 or BAABDPKG_01896 or LIJCHFOB_00285 or LIJCHFOB_00846 or LIJCHFOB_01489 or LIJCHFOB_01492 or IENDELEM_00219 or IENDELEM_00376 or IENDELEM_00379 or IENDELEM_00582 or IENDELEM_01910 or GOMLJNCP_00206 or GOMLJNCP_00701 or GOMLJNCP_01578 or GOMLJNCP_01581 or GOMLJNCP_01755 or AAOKDCMC_00140 or AAOKDCMC_00568 or AAOKDCMC_01365 or AAOKDCMC_01761 or AAOKDCMC_01808 or AAOKDCMC_02039 or AAOKDCMC_02167 or AFCAPEGL_00357 or AFCAPEGL_00504 or AFCAPEGL_02001 or OIEDPNMK_00206 or OIEDPNMK_01411 or OIEDPNMK_01676 or OIEDPNMK_01894 or FOGCDDDM_00147 or FOGCDDDM_00305 or FOGCDDDM_00922 or FOGCDDDM_01947 or FOGCDDDM_01993 or MAHMJAGI_00168 or MAHMJAGI_00326 or MAHMJAGI_00331 or MAHMJAGI_01189 or MAHMJAGI_01699 or DFAHPKFO_01169 or DFAHPKFO_01227 or DFAHPKFO_02017 or DFAHPKFO_02153 or DFAHPKFO_02352 or DFAHPKFO_02651 or JONNHBLJ_00248 or JONNHBLJ_01417 or JONNHBLJ_01457 or FNFAPHNP_00203 or FNFAPHNP_00698 or FNFAPHNP_01611 or FNFAPHNP_01614 or FNFAPHNP_01787 or FGNMBPGD_00577 or FGNMBPGD_00613 or FGNMBPGD_01530 or APFAOPKF_00097 or APFAOPKF_00125 or APFAOPKF_00200 or NEDKIGBH_00178 or NEDKIGBH_00335 or NEDKIGBH_00338 or NEDKIGBH_00523 or NEDKIGBH_01660 or NEDKIGBH_01816 or POKNAFJD_00178 or POKNAFJD_00411 or POKNAFJD_00416 or POKNAFJD_00587 or POKNAFJD_01770 or DMEGDIND_00264 or DMEGDIND_00280 or DMEGDIND_00391 or DMEGDIND_00542 or DMEGDIND_00641 or DMEGDIND_01601 or DMEGDIND_01624 or GPCJPBPA_00211 or GPCJPBPA_00350 or GPCJPBPA_00353 or GPCJPBPA_00560 or GPCJPBPA_01900 or GNIJCGBL_00554 or GNIJCGBL_00768 or GNIJCGBL_00769 or GNIJCGBL_01554 or GNIJCGBL_02397 or GNIJCGBL_02630 or EECFPPOL_00496 or EECFPPOL_00712 or EECFPPOL_00715 or EECFPPOL_00825 or EECFPPOL_00834 or EECFPPOL_01578",
"subsystem":"transport, extracellular",
"notes":{
"Confidence Level":"0"
},
"annotation":{
"ec-code":"5.4.2.1,\u00a05.4.2.11,\u00a05.4.2.12"
}
},
{
"id":"PGMT",
"name":"Phosphoglucomutase",
"metabolites":{
"g1p_c":-1.0,
"g6p_c":1.0
},
"lower_bound":-1000.0,
"upper_bound":1000.0,
"gene_reaction_rule":"AADJCKDE_00027 or AADJCKDE_00056 or AADJCKDE_00676 or BIFGHFOA_00206 or BIFGHFOA_00699 or HGMIPLML_00670 or HGMIPLML_00740 or HGMIPLML_01140 or BHGLEHHL_00049 or BHGLEHHL_01306 or OACJPCLC_00793 or OACJPCLC_01225 or JNFOEHBF_00909 or JNFOEHBF_00934 or MHEPMNFG_00060 or MHEPMNFG_00134 or MHEPMNFG_00411 or OGHJNIPI_00021 or OGHJNIPI_00091 or OGHJNIPI_01699 or DPCHFCIL_01049 or DPCHFCIL_01131 or BHEHFGME_00120 or BHEHFGME_00152 or ECIKPBKD_00083 or ECIKPBKD_00115 or ECIKPBKD_01414 or PFKGGKPM_00419 or PFKGGKPM_01708 or OKKFCCGN_00261 or OKKFCCGN_00976 or OBJOJNBG_01204 or OBJOJNBG_01923 or JPLCGJLI_00405 or JPLCGJLI_00847 or JPLCGJLI_01654 or MIIGGOHM_00130 or MIIGGOHM_00162 or JBMFNEJG_00348 or JBMFNEJG_00413 or JBMFNEJG_00490 or ANMEFMID_00321 or ANMEFMID_00348 or ANMEFMID_01306 or AHCOALGL_00882 or AHCOALGL_00915 or FMNKJPOB_00746 or FMNKJPOB_00909 or CPEJFJEE_01392 or CPEJFJEE_01568 or CPEJFJEE_01682 or JOGFIKJM_00694 or JOGFIKJM_00844 or MKJHJGGB_00685 or MKJHJGGB_01589 or MKJHJGGB_01590 or NGKGKBHB_01218 or NGKGKBHB_01332 or NGKGKBHB_02346 or MBELLAHI_01430 or MBELLAHI_01467 or MBELLAHI_02450 or ICGDBFIJ_00832 or ICGDBFIJ_01484 or BHOLABCC_00230 or BHOLABCC_01708 or LCBLFBPA_00025 or LCBLFBPA_00052 or LCBLFBPA_00614 or BAABDPKG_00371 or BAABDPKG_00437 or BAABDPKG_00999 or LIJCHFOB_00802 or LIJCHFOB_01254 or IENDELEM_00801 or IENDELEM_02150 or GOMLJNCP_01613 or AAOKDCMC_01517 or AAOKDCMC_01902 or AAOKDCMC_01920 or AFCAPEGL_01427 or AFCAPEGL_01925 or OIEDPNMK_01332 or OIEDPNMK_01441 or FOGCDDDM_00027 or FOGCDDDM_00408 or MAHMJAGI_00217 or MAHMJAGI_01323 or DFAHPKFO_00973 or DFAHPKFO_01007 or JONNHBLJ_00115 or JONNHBLJ_00131 or JONNHBLJ_01325 or FNFAPHNP_01646 or FGNMBPGD_00566 or FGNMBPGD_00582 or APFAOPKF_00556 or NEDKIGBH_00711 or NEDKIGBH_01842 or POKNAFJD_00230 or POKNAFJD_00744 or DMEGDIND_01226 or DMEGDIND_01543 or GPCJPBPA_00740 or GPCJPBPA_02068 or GNIJCGBL_00027 or GNIJCGBL_00077 or GNIJCGBL_00649 or GNIJCGBL_02996 or EECFPPOL_00675 or EECFPPOL_01032",
"subsystem":"transport, extracellular",
"notes":{
"Confidence Level":"0"
},
"annotation":{
"ec-code":"5.4.2.2,\u00a05.4.2.5,\u00a05.4.2.8"
}
},
{
"id":"PHETA1",
"name":"Phenylalanine transaminase",
"metabolites":{
"akg_c":-1.0,
"glu_L_c":1.0,
"phe_L_c":-1.0,
"phpyr_c":1.0
},
"lower_bound":-1000.0,
"upper_bound":1000.0,
"gene_reaction_rule":"AHCOALGL_00460 or AHCOALGL_00450 or AHCOALGL_02832 or AHCOALGL_01555 or BHEHFGME_00390 or BHEHFGME_02856 or BHEHFGME_00400 or BHEHFGME_02012 or CPEJFJEE_01812 or CPEJFJEE_02513 or DFAHPKFO_01457 or DFAHPKFO_01447 or DFAHPKFO_00888 or DFAHPKFO_02176 or DPCHFCIL_00916 or DPCHFCIL_01622 or DPCHFCIL_01632 or DPCHFCIL_02294 or FOGCDDDM_01308 or FOGCDDDM_00919 or JNFOEHBF_00825 or JNFOEHBF_01420 or JNFOEHBF_01410 or JNFOEHBF_02127 or JOGFIKJM_00416 or JOGFIKJM_01299 or JPLCGJLI_00087 or JPLCGJLI_01155 or JPLCGJLI_01695 or MBELLAHI_02803 or MBELLAHI_01706 or MIIGGOHM_02560 or MIIGGOHM_02931 or MIIGGOHM_00589 or MIIGGOHM_00579 or NGKGKBHB_01557 or NGKGKBHB_02676 or AADJCKDE_02223 or ANMEFMID_00932 or BAABDPKG_01377 or DMEGDIND_00977 or ECIKPBKD_00863 or EECFPPOL_01573 or GNIJCGBL_02139 or HGMIPLML_00658 or JBMFNEJG_01882 or JONNHBLJ_00692 or LCBLFBPA_02159 or MHEPMNFG_00048 or MKJHJGGB_01720 or OBJOJNBG_00866 or OGHJNIPI_00103 or OIEDPNMK_00989 or PFKGGKPM_01109",
"subsystem":"transport, extracellular",
"notes":{
"Confidence Level":"0"
},
"annotation":{
"ec-code":"2.6.1.1,\u00a02.6.1.5,\u00a02.6.1.57,\u00a02.6.1.9"
}
},
{
"id":"PMANM",
"name":"Phosphomannomutase",
"metabolites":{
"man1p_c":-1.0,
"man6p_c":1.0
},
"lower_bound":-1000.0,
"upper_bound":1000.0,
"gene_reaction_rule":"AFCAPEGL_01925 or AHCOALGL_00915 or APFAOPKF_00556 or BAABDPKG_00999 or BHEHFGME_00120 or DFAHPKFO_00973 or DMEGDIND_01226 or DPCHFCIL_01049 or ECIKPBKD_01414 or FGNMBPGD_00566 or FNFAPHNP_01646 or GOMLJNCP_01613 or HGMIPLML_01140 or ICGDBFIJ_01484 or JBMFNEJG_00490 or JNFOEHBF_00909 or JPLCGJLI_01654 or MHEPMNFG_00411 or MIIGGOHM_00130 or OACJPCLC_01225 or OBJOJNBG_01204 or OGHJNIPI_01699 or OIEDPNMK_01332 or PFKGGKPM_01708",
"subsystem":"transport, extracellular",
"notes":{
"Confidence Level":"0"
}
},
{
"id":"PPAKr",
"name":"Propionate kinase",
"metabolites":{
"adp_c":-1.0,
"atp_c":1.0,
"ppa_c":1.0,
"ppap_c":-1.0
},
"lower_bound":-1000.0,
"upper_bound":1000.0,
"gene_reaction_rule":"AADJCKDE_00177 or AADJCKDE_00264 or BIFGHFOA_00202 or BIFGHFOA_00752 or HGMIPLML_00951 or BHGLEHHL_00120 or JNFOEHBF_00192 or JNFOEHBF_02142 or MHEPMNFG_00610 or MHEPMNFG_01884 or OGHJNIPI_00676 or DPCHFCIL_00160 or BHEHFGME_01669 or BHEHFGME_02022 or ECIKPBKD_01582 or PFKGGKPM_00240 or PFKGGKPM_00840 or PFKGGKPM_01052 or PFKGGKPM_02017 or OKKFCCGN_00010 or OKKFCCGN_00972 or OBJOJNBG_01140 or OBJOJNBG_01877 or JPLCGJLI_02004 or MIIGGOHM_01111 or MIIGGOHM_02549 or JBMFNEJG_00111 or JBMFNEJG_01512 or ANMEFMID_00467 or ANMEFMID_00546 or AHCOALGL_01545 or AHCOALGL_01662 or FMNKJPOB_00169 or FMNKJPOB_00212 or JOGFIKJM_01016 or MKJHJGGB_00029 or NGKGKBHB_01165 or MBELLAHI_02097 or ICGDBFIJ_01947 or BHOLABCC_00010 or BHOLABCC_00280 or BHOLABCC_01044 or BHOLABCC_01704 or LCBLFBPA_00189 or LCBLFBPA_00282 or BAABDPKG_00109 or BAABDPKG_01720 or IENDELEM_00860 or IENDELEM_01279 or IENDELEM_02154 or GOMLJNCP_00629 or AAOKDCMC_00128 or AAOKDCMC_01190 or AAOKDCMC_01600 or OIEDPNMK_01268 or OIEDPNMK_01488 or FOGCDDDM_00644 or MAHMJAGI_00429 or MAHMJAGI_01271 or DFAHPKFO_00200 or DFAHPKFO_02191 or JONNHBLJ_01119 or FNFAPHNP_00624 or FGNMBPGD_01425 or APFAOPKF_00192 or NEDKIGBH_00491 or NEDKIGBH_00761 or NEDKIGBH_01846 or POKNAFJD_00527 or POKNAFJD_00796 or DMEGDIND_00290 or GPCJPBPA_00525 or GPCJPBPA_02072 or GNIJCGBL_00197 or GNIJCGBL_00274 or GNIJCGBL_01954 or EECFPPOL_00111 or EECFPPOL_00604",
"subsystem":"transport, extracellular",
"notes":{
"Confidence Level":"0"
},
"annotation":{
"ec-code":"2.7.2.15"
}
},
{
"id":"PPM",
"name":"Phosphopentomutase",
"metabolites":{
"r1p_c":-1.0,
"r5p_c":1.0
},
"lower_bound":-1000.0,
"upper_bound":1000.0,
"gene_reaction_rule":"HGMIPLML_00724 or HGMIPLML_01599 or JNFOEHBF_00311 or JNFOEHBF_00418 or MHEPMNFG_00118 or MHEPMNFG_00196 or OGHJNIPI_00037 or OGHJNIPI_01396 or DPCHFCIL_00271 or DPCHFCIL_02479 or BHEHFGME_02360 or ECIKPBKD_00030 or MIIGGOHM_01781 or MIIGGOHM_02395 or JBMFNEJG_00398 or JBMFNEJG_01151 or AHCOALGL_01064 or CPEJFJEE_01939 or CPEJFJEE_02060 or MKJHJGGB_00558 or NGKGKBHB_00991 or NGKGKBHB_01491 or NGKGKBHB_01683 or MBELLAHI_01145 or MBELLAHI_01633 or MBELLAHI_01830 or ICGDBFIJ_00331 or ICGDBFIJ_00796 or ICGDBFIJ_01977 or BAABDPKG_00423 or BAABDPKG_01148 or AAOKDCMC_01593 or AAOKDCMC_02067 or AFCAPEGL_00038 or AFCAPEGL_00241 or AFCAPEGL_01020 or DFAHPKFO_00313 or DFAHPKFO_00412 or DFAHPKFO_02357 or JONNHBLJ_00996 or APFAOPKF_00829 or DMEGDIND_01068",
"subsystem":"transport, extracellular",
"notes":{
"Confidence Level":"0"
},
"annotation":{
"ec-code":"5.4.2,\u00a05.4.2.2,\u00a05.4.2.7"
}
},
{
"id":"PPM2",
"name":"phosphopentomutase (deoxyribose)",
"metabolites":{
"2dr1p_c":-1.0,
"rbt5p_c":1.0
},
"lower_bound":-1000.0,
"upper_bound":1000.0,
"gene_reaction_rule":"AAOKDCMC_01593 or AAOKDCMC_02067 or AFCAPEGL_00241 or AFCAPEGL_01020 or AFCAPEGL_00038 or BAABDPKG_00423 or BAABDPKG_01148 or CPEJFJEE_02060 or CPEJFJEE_01939 or DFAHPKFO_02357 or DFAHPKFO_00313 or DPCHFCIL_02479 or DPCHFCIL_00271 or HGMIPLML_01599 or HGMIPLML_00724 or ICGDBFIJ_00331 or ICGDBFIJ_01977 or ICGDBFIJ_00796 or JBMFNEJG_01151 or JBMFNEJG_00398 or MBELLAHI_01145 or MBELLAHI_01830 or MBELLAHI_01633 or MHEPMNFG_00196 or MHEPMNFG_00118 or MIIGGOHM_02395 or MIIGGOHM_01781 or NGKGKBHB_01491 or NGKGKBHB_01683 or NGKGKBHB_00991 or OGHJNIPI_01396 or OGHJNIPI_00037 or AHCOALGL_01064 or APFAOPKF_00829 or BHEHFGME_02360 or DMEGDIND_01068 or ECIKPBKD_00030 or JNFOEHBF_00311 or JONNHBLJ_00996 or MKJHJGGB_00558",
"subsystem":"transport, extracellular",
"notes":{
"Confidence Level":"0"
}
},
{
"id":"PRMICI",
"name":"1-(5-phosphoribosyl)-5-[(5-phosphoribosylamino)methylideneamino)imidazole-4-carboxamide isomerase",
"metabolites":{
"prfp_c":-1.0,
"prlp_c":1.0
},
"lower_bound":-1000.0,
"upper_bound":1000.0,
"gene_reaction_rule":"AADJCKDE_02227 or AHCOALGL_00456 or ANMEFMID_00928 or BHEHFGME_00396 or CPEJFJEE_02509 or DFAHPKFO_01451 or DPCHFCIL_01626 or FOGCDDDM_00915 or GNIJCGBL_02143 or JNFOEHBF_01414 or JOGFIKJM_00420 or JONNHBLJ_00688 or JPLCGJLI_01691 or LCBLFBPA_02163 or MBELLAHI_02799 or MIIGGOHM_00583 or MKJHJGGB_01724 or NGKGKBHB_02680 or PFKGGKPM_01113",
"subsystem":"transport, extracellular",
"notes":{
"Confidence Level":"0"
}
},
{
"id":"PRPPS",
"name":"Phosphoribosylpyrophosphate synthetase",
"metabolites":{
"amp_c":1.0,
"atp_c":-1.0,
"h_c":1.0,
"prpp_c":1.0,
"r5p_c":-1.0
},
"lower_bound":-1000.0,
"upper_bound":1000.0,
"gene_reaction_rule":"AADJCKDE_00400 or AADJCKDE_01864 or AAOKDCMC_00476 or AAOKDCMC_01430 or AFCAPEGL_00572 or AFCAPEGL_00427 or AHCOALGL_02096 or AHCOALGL_01835 or ANMEFMID_00683 or ANMEFMID_01911 or BAABDPKG_01192 or BAABDPKG_00740 or BHEHFGME_01469 or BHEHFGME_01130 or BHGLEHHL_01622 or BHGLEHHL_01717 or BHOLABCC_01235 or BHOLABCC_01318 or BIFGHFOA_00448 or BIFGHFOA_00355 or CPEJFJEE_02519 or CPEJFJEE_02408 or DFAHPKFO_02590 or DFAHPKFO_02883 or DMEGDIND_01387 or DMEGDIND_00502 or DPCHFCIL_03045 or DPCHFCIL_02698 or ECIKPBKD_00675 or ECIKPBKD_01644 or EECFPPOL_00796 or EECFPPOL_01273 or FMNKJPOB_00511 or FMNKJPOB_00577 or FNFAPHNP_00311 or FNFAPHNP_00156 or FOGCDDDM_00713 or FOGCDDDM_00227 or GNIJCGBL_01865 or GNIJCGBL_00398 or GOMLJNCP_00308 or GOMLJNCP_00159 or GPCJPBPA_00252 or GPCJPBPA_00146 or HGMIPLML_01642 or HGMIPLML_01280 or ICGDBFIJ_00064 or ICGDBFIJ_02071 or IENDELEM_00154 or IENDELEM_00260 or JBMFNEJG_01107 or JBMFNEJG_01432 or JNFOEHBF_02502 or JNFOEHBF_02847 or JONNHBLJ_00643 or JONNHBLJ_00283 or JPLCGJLI_01813 or JPLCGJLI_00184 or KEKAOGAH_00132 or KEKAOGAH_00242 or LCBLFBPA_00407 or LCBLFBPA_01886 or LIJCHFOB_00323 or LIJCHFOB_00874 or MAHMJAGI_00102 or MAHMJAGI_00212 or MBELLAHI_02809 or MBELLAHI_02690 or MBELLAHI_02810 or MHEPMNFG_00686 or MHEPMNFG_00239 or MIIGGOHM_01650 or MIIGGOHM_01338 or MKJHJGGB_00481 or MKJHJGGB_01862 or NEDKIGBH_00131 or NEDKIGBH_00218 or NGKGKBHB_02670 or NGKGKBHB_02789 or OACJPCLC_00057 or OACJPCLC_01510 or OBJOJNBG_01516 or OBJOJNBG_00443 or OGHJNIPI_01439 or OGHJNIPI_01012 or OIEDPNMK_01798 or OIEDPNMK_00423 or OKKFCCGN_01711 or OKKFCCGN_02018 or PFKGGKPM_01045 or PFKGGKPM_00717 or POKNAFJD_00114 or POKNAFJD_00225 or APFAOPKF_01681 or FGNMBPGD_00887 or JOGFIKJM_01584",
"subsystem":"transport, extracellular",
"notes":{
"Confidence Level":"0"
},
"annotation":{
"ec-code":"2.7.6.1"
}
},
{
"id":"PSCVT",
"name":"3-phosphoshikimate 1-carboxyvinyltransferase",
"metabolites":{
"3psme_c":1.0,
"pep_c":-1.0,
"pi_c":1.0,
"skm5p_c":-1.0
},
"lower_bound":-1000.0,
"upper_bound":1000.0,
"gene_reaction_rule":"AADJCKDE_01754 or PFKGGKPM_01005 or JPLCGJLI_00388 or ANMEFMID_02025 or CPEJFJEE_00412 or JOGFIKJM_01296 or MKJHJGGB_00588 or NGKGKBHB_00406 or MBELLAHI_00454 or ICGDBFIJ_00372 or LCBLFBPA_01777 or GOMLJNCP_01394 or FOGCDDDM_01311 or FNFAPHNP_01431 or GNIJCGBL_01750 or AADJCKDE_01754 or PFKGGKPM_01005 or ANMEFMID_02025 or JOGFIKJM_01296 or MKJHJGGB_00588 or MBELLAHI_00454 or ICGDBFIJ_00372 or LCBLFBPA_01777 or FOGCDDDM_01311 or GNIJCGBL_01750",
"notes":{
"Confidence Level":"0"
},
"annotation":{
"ec-code":"2.5.1.19"
}
},
{
"id":"PTAr",
"name":"Phosphotransacetylase",
"metabolites":{
"accoa_c":-1.0,
"actp_c":1.0,
"coa_c":1.0,
"pi_c":-1.0
},
"lower_bound":-1000.0,
"upper_bound":1000.0,
"gene_reaction_rule":"AADJCKDE_00714 or AAOKDCMC_00671 or AFCAPEGL_01896 or AHCOALGL_00869 or ANMEFMID_01343 or APFAOPKF_01367 or BAABDPKG_01022 or BHEHFGME_00169 or BHGLEHHL_00079 or BHOLABCC_00248 or BIFGHFOA_00717 or CPEJFJEE_01437 or DFAHPKFO_01020 or DMEGDIND_00062 or DPCHFCIL_01148 or ECIKPBKD_01437 or EECFPPOL_00990 or FGNMBPGD_00174 or FMNKJPOB_00180 or FNFAPHNP_00582 or FOGCDDDM_00434 or GNIJCGBL_00688 or GOMLJNCP_00588 or GPCJPBPA_00760 or HGMIPLML_01115 or ICGDBFIJ_01520 or IENDELEM_00824 or JBMFNEJG_00465 or JNFOEHBF_00946 or JOGFIKJM_00871 or JONNHBLJ_01298 or JPLCGJLI_01680 or KEKAOGAH_01351 or LCBLFBPA_00655 or LIJCHFOB_01277 or MAHMJAGI_01299 or MBELLAHI_02497 or MHEPMNFG_00438 or MIIGGOHM_00174 or MKJHJGGB_01616 or NEDKIGBH_00729 or NGKGKBHB_02391 or OACJPCLC_01183 or OBJOJNBG_01178 or OGHJNIPI_00514 or OIEDPNMK_01306 or OKKFCCGN_00279 or PFKGGKPM_00884 or POKNAFJD_00767",
"subsystem":"transport, extracellular",
"notes":{
"Confidence Level":"0"
},
"annotation":{
"ec-code":"2.3.1.8"
}
},
{
"id":"PUNP1",
"name":"Purine-nucleoside phosphorylase (Adenosine)",
"metabolites":{
"ade_c":1.0,
"adn_c":-1.0,
"pi_c":-1.0,
"r1p_c":1.0
},
"lower_bound":-1000.0,
"upper_bound":1000.0,
"gene_reaction_rule":"AFCAPEGL_00243 or AFCAPEGL_01919 or ICGDBFIJ_00794 or ICGDBFIJ_01490 or AAOKDCMC_01592 or AHCOALGL_01065 or APFAOPKF_00830 or BAABDPKG_00425 or BHEHFGME_02361 or CPEJFJEE_01940 or DFAHPKFO_00314 or DMEGDIND_01067 or DPCHFCIL_00272 or HGMIPLML_00726 or JBMFNEJG_00400 or JNFOEHBF_00312 or JONNHBLJ_00994 or MBELLAHI_01831 or MHEPMNFG_00120 or MIIGGOHM_01782 or NGKGKBHB_01684 or OGHJNIPI_00035",
"subsystem":"transport, extracellular",
"notes":{
"Confidence Level":"0"
},
"annotation":{
"ec-code":"2.4.2.1"
}
},
{
"id":"PUNP2",
"name":"Purine-nucleoside phosphorylase (Deoxyadenosine)",
"metabolites":{
"2dr1p_c":1.0,
"ade_c":1.0,
"dad_2_c":-1.0,
"pi_c":-1.0
},
"lower_bound":-1000.0,
"upper_bound":1000.0,
"gene_reaction_rule":"AFCAPEGL_00243 or AFCAPEGL_01919 or ICGDBFIJ_00794 or ICGDBFIJ_01490 or AAOKDCMC_01592 or AHCOALGL_01065 or APFAOPKF_00830 or BAABDPKG_00425 or BHEHFGME_02361 or CPEJFJEE_01940 or DFAHPKFO_00314 or DMEGDIND_01067 or DPCHFCIL_00272 or HGMIPLML_00726 or JBMFNEJG_00400 or JNFOEHBF_00312 or JONNHBLJ_00994 or MBELLAHI_01831 or MHEPMNFG_00120 or MIIGGOHM_01782 or NGKGKBHB_01684 or OGHJNIPI_00035",
"subsystem":"transport, extracellular",
"notes":{
"Confidence Level":"0"
},
"annotation":{
"ec-code":"2.4.2.1"
}
},
{
"id":"PUNP3",
"name":"Purine-nucleoside phosphorylase (Guanosine)",
"metabolites":{
"gsn_c":-1.0,
"gua_c":1.0,
"pi_c":-1.0,
"r1p_c":1.0
},
"lower_bound":-1000.0,
"upper_bound":1000.0,
"gene_reaction_rule":"AFCAPEGL_00243 or AFCAPEGL_01919 or ICGDBFIJ_00794 or ICGDBFIJ_01490 or AAOKDCMC_01592 or AHCOALGL_01065 or APFAOPKF_00830 or BAABDPKG_00425 or BHEHFGME_02361 or CPEJFJEE_01940 or DFAHPKFO_00314 or DMEGDIND_01067 or DPCHFCIL_00272 or HGMIPLML_00726 or JBMFNEJG_00400 or JNFOEHBF_00312 or JONNHBLJ_00994 or MBELLAHI_01831 or MHEPMNFG_00120 or MIIGGOHM_01782 or NGKGKBHB_01684 or OGHJNIPI_00035",
"subsystem":"transport, extracellular",
"notes":{
"Confidence Level":"0"
},
"annotation":{
"ec-code":"2.4.2.1,\u00a02.4.2.15"
}
},
{
"id":"PUNP4",
"name":"Purine-nucleoside phosphorylase (Deoxyguanosine)",
"metabolites":{
"2dr1p_c":1.0,
"dgsn_c":-1.0,
"gua_c":1.0,
"pi_c":-1.0
},
"lower_bound":-1000.0,
"upper_bound":1000.0,
"gene_reaction_rule":"AFCAPEGL_00243 or AFCAPEGL_01919 or ICGDBFIJ_00794 or ICGDBFIJ_01490 or AAOKDCMC_01592 or AHCOALGL_01065 or APFAOPKF_00830 or BAABDPKG_00425 or BHEHFGME_02361 or CPEJFJEE_01940 or DFAHPKFO_00314 or DMEGDIND_01067 or DPCHFCIL_00272 or HGMIPLML_00726 or JBMFNEJG_00400 or JNFOEHBF_00312 or JONNHBLJ_00994 or MBELLAHI_01831 or MHEPMNFG_00120 or MIIGGOHM_01782 or NGKGKBHB_01684 or OGHJNIPI_00035",
"subsystem":"transport, extracellular",
"notes":{
"Confidence Level":"0"
},
"annotation":{
"ec-code":"2.4.2.1,\u00a02.4.2.4"
}
},
{
"id":"PUNP5",
"name":"Purine-nucleoside phosphorylase (Inosine)",
"metabolites":{
"hxan_c":1.0,
"ins_c":-1.0,
"pi_c":-1.0,
"r1p_c":1.0
},
"lower_bound":-1000.0,
"upper_bound":1000.0,
"gene_reaction_rule":"AFCAPEGL_00243 or AFCAPEGL_01919 or ICGDBFIJ_00794 or ICGDBFIJ_01490 or AAOKDCMC_01592 or AHCOALGL_01065 or APFAOPKF_00830 or BAABDPKG_00425 or BHEHFGME_02361 or CPEJFJEE_01940 or DFAHPKFO_00314 or DMEGDIND_01067 or DPCHFCIL_00272 or HGMIPLML_00726 or JBMFNEJG_00400 or JNFOEHBF_00312 or JONNHBLJ_00994 or MBELLAHI_01831 or MHEPMNFG_00120 or MIIGGOHM_01782 or NGKGKBHB_01684 or OGHJNIPI_00035",
"subsystem":"transport, extracellular",
"notes":{
"Confidence Level":"0"
},
"annotation":{
"ec-code":"2.4.2.1,\u00a02.4.2.15"
}
},
{
"id":"PUNP6",
"name":"Purine-nucleoside phosphorylase (Deoxyinosine)",
"metabolites":{
"2dr1p_c":1.0,
"din_c":-1.0,
"hxan_c":1.0,
"pi_c":-1.0
},
"lower_bound":-1000.0,
"upper_bound":1000.0,
"gene_reaction_rule":"AFCAPEGL_00243 or AFCAPEGL_01919 or ICGDBFIJ_00794 or ICGDBFIJ_01490 or AAOKDCMC_01592 or AHCOALGL_01065 or APFAOPKF_00830 or BAABDPKG_00425 or BHEHFGME_02361 or CPEJFJEE_01940 or DFAHPKFO_00314 or DMEGDIND_01067 or DPCHFCIL_00272 or HGMIPLML_00726 or JBMFNEJG_00400 or JNFOEHBF_00312 or JONNHBLJ_00994 or MBELLAHI_01831 or MHEPMNFG_00120 or MIIGGOHM_01782 or NGKGKBHB_01684 or OGHJNIPI_00035",
"subsystem":"transport, extracellular",
"notes":{
"Confidence Level":"0"
},
"annotation":{
"ec-code":"2.4.2.1,\u00a02.4.2.4"
}
},
{
"id":"PYNP2r",
"name":"pyrimidine-nucleoside phosphorylase (uracil)",
"metabolites":{
"pi_c":-1.0,
"r1p_c":1.0,
"ura_c":1.0,
"uri_c":-1.0
},
"lower_bound":-1000.0,
"upper_bound":1000.0,
"gene_reaction_rule":"BIFGHFOA_00254 or HGMIPLML_00725 or JNFOEHBF_02167 or MHEPMNFG_00119 or OGHJNIPI_00036 or DPCHFCIL_02341 or BHEHFGME_02056 or PFKGGKPM_01374 or MIIGGOHM_02530 or JBMFNEJG_00399 or AHCOALGL_01514 or CPEJFJEE_01942 or MKJHJGGB_00559 or NGKGKBHB_01686 or MBELLAHI_01833 or ICGDBFIJ_00795 or BAABDPKG_00424 or IENDELEM_02083 or AAOKDCMC_01590 or AFCAPEGL_00242 or DFAHPKFO_02225 or JONNHBLJ_00995 or APFAOPKF_00834 or DMEGDIND_01066 or MIIGGOHM_02393",
"subsystem":"transport, extracellular",
"notes":{
"Confidence Level":"0"
}
},
{
"id":"RBP4E",
"name":"L-ribulose-phosphate 4-epimerase",
"metabolites":{
"ru5p_L_c":-1.0,
"xu5p_D_c":1.0
},
"lower_bound":-1000.0,
"upper_bound":1000.0,
"gene_reaction_rule":"AFCAPEGL_01772 or AFCAPEGL_01765 or CPEJFJEE_00645 or CPEJFJEE_00646 or CPEJFJEE_00644 or JONNHBLJ_01239 or JONNHBLJ_01653 or AADJCKDE_03050 or AAOKDCMC_01737 or AHCOALGL_01955 or ANMEFMID_00190 or APFAOPKF_01901 or BAABDPKG_01796 or BHEHFGME_01300 or BHGLEHHL_01836 or DFAHPKFO_02735 or DPCHFCIL_02855 or FOGCDDDM_01827 or GNIJCGBL_02944 or HGMIPLML_01028 or ICGDBFIJ_00661 or JBMFNEJG_01825 or JNFOEHBF_02663 or LCBLFBPA_03068 or MBELLAHI_00713 or MHEPMNFG_00530 or MIIGGOHM_01497 or MKJHJGGB_00305 or OACJPCLC_00727 or OGHJNIPI_00599",
"subsystem":"transport, extracellular",
"notes":{
"Confidence Level":"0"
}
},
{
"id":"RMI",
"name":"L-rhamnose isomerase",
"metabolites":{
"rml_c":1.0,
"rmn_c":-1.0
},
"lower_bound":-1000.0,
"upper_bound":1000.0,
"gene_reaction_rule":"AADJCKDE_03086 or ANMEFMID_00215 or GNIJCGBL_02978 or JNFOEHBF_02628 or LCBLFBPA_02977 or MIIGGOHM_01556 or OBJOJNBG_00234 or OIEDPNMK_01970 or PFKGGKPM_00509",
"subsystem":"transport, extracellular",
"notes":{
"Confidence Level":"0"
}
},
{
"id":"RMPA",
"name":"Rhamnulose-1-phosphate aldolase",
"metabolites":{
"dhap_c":1.0,
"lald_L_c":1.0,
"rml1p_c":-1.0
},
"lower_bound":-1000.0,
"upper_bound":1000.0,
"gene_reaction_rule":"AADJCKDE_03085 or JNFOEHBF_01954 or JNFOEHBF_02627 or PFKGGKPM_00510 or OBJOJNBG_00233 or MIIGGOHM_01557 or MIIGGOHM_02736 or ANMEFMID_00214 or LCBLFBPA_02976 or OIEDPNMK_01971 or GNIJCGBL_02977",
"subsystem":"transport, extracellular",
"notes":{
"Confidence Level":"0"
}
},
{
"id":"RPE",
"name":"Ribulose 5-Phosphate 3-Epimerase",
"metabolites":{
"ru5p_D_c":-1.0,
"xu5p_D_c":1.0
},
"lower_bound":-1000.0,
"upper_bound":1000.0,
"gene_reaction_rule":"AADJCKDE_01410 or BIFGHFOA_01647 or HGMIPLML_01849 or BHGLEHHL_00711 or OACJPCLC_00449 or JNFOEHBF_01640 or MHEPMNFG_01294 or OGHJNIPI_01551 or DPCHFCIL_01807 or DPCHFCIL_02868 or BHEHFGME_00875 or ECIKPBKD_01167 or PFKGGKPM_00353 or OKKFCCGN_00377 or OBJOJNBG_00103 or JPLCGJLI_00957 or MIIGGOHM_00798 or JBMFNEJG_01713 or ANMEFMID_02367 or AHCOALGL_00263 or FMNKJPOB_00333 or CPEJFJEE_01272 or JOGFIKJM_01511 or MKJHJGGB_01155 or NGKGKBHB_02228 or MBELLAHI_02332 or ICGDBFIJ_00539 or BHOLABCC_00871 or LCBLFBPA_01439 or LCBLFBPA_03058 or BAABDPKG_01414 or LIJCHFOB_01346 or IENDELEM_01515 or GOMLJNCP_00478 or AAOKDCMC_00960 or AFCAPEGL_01470 or OIEDPNMK_02038 or OIEDPNMK_02191 or FOGCDDDM_01460 or MAHMJAGI_00769 or DFAHPKFO_01641 or JONNHBLJ_00509 or FNFAPHNP_00478 or FGNMBPGD_00377 or APFAOPKF_00726 or NEDKIGBH_01303 or POKNAFJD_01390 or DMEGDIND_00839 or GPCJPBPA_01499 or GNIJCGBL_01413 or EECFPPOL_00341",
"subsystem":"transport, extracellular",
"notes":{
"Confidence Level":"0"
}
},
{
"id":"RPI",
"name":"Ribose-5-phosphate isomerase",
"metabolites":{
"r5p_c":-1.0,
"ru5p_D_c":1.0
},
"lower_bound":-1000.0,
"upper_bound":1000.0,
"gene_reaction_rule":"AADJCKDE_03146 or BIFGHFOA_01131 or HGMIPLML_01109 or HGMIPLML_01729 or BHGLEHHL_01983 or BHGLEHHL_02067 or OACJPCLC_00761 or MHEPMNFG_00444 or MHEPMNFG_01418 or OGHJNIPI_00520 or OGHJNIPI_01624 or ECIKPBKD_00166 or OKKFCCGN_00155 or OBJOJNBG_01696 or JBMFNEJG_00459 or JBMFNEJG_00760 or ANMEFMID_00271 or FMNKJPOB_00316 or CPEJFJEE_02522 or NGKGKBHB_02667 or MBELLAHI_02813 or ICGDBFIJ_00643 or ICGDBFIJ_01526 or ICGDBFIJ_01881 or BHOLABCC_00134 or BHOLABCC_00738 or LCBLFBPA_03095 or BAABDPKG_01028 or BAABDPKG_01296 or LIJCHFOB_01174 or IENDELEM_00676 or AFCAPEGL_00819 or AFCAPEGL_01747 or OIEDPNMK_01616 or MAHMJAGI_00557 or JONNHBLJ_01681 or FGNMBPGD_01534 or APFAOPKF_00196 or NEDKIGBH_00615 or POKNAFJD_00677 or GPCJPBPA_00651 or GNIJCGBL_03033 or EECFPPOL_01507 or AADJCKDE_00303 or AADJCKDE_00525 or BIFGHFOA_01130 or HGMIPLML_01222 or BHGLEHHL_01982 or OACJPCLC_01299 or JNFOEHBF_02639 or MHEPMNFG_00325 or OGHJNIPI_01762 or DPCHFCIL_02448 or DPCHFCIL_02816 or DPCHFCIL_02864 or BHEHFGME_01243 or BHEHFGME_02168 or ECIKPBKD_01336 or PFKGGKPM_01653 or OKKFCCGN_00156 or OBJOJNBG_00102 or JPLCGJLI_00179 or JPLCGJLI_01984 or MIIGGOHM_01532 or JBMFNEJG_00572 or ANMEFMID_00592 or ANMEFMID_01211 or AHCOALGL_01405 or AHCOALGL_01946 or AHCOALGL_01982 or FMNKJPOB_00315 or CPEJFJEE_00058 or CPEJFJEE_02220 or JOGFIKJM_00049 or JOGFIKJM_01730 or MKJHJGGB_00317 or MKJHJGGB_01411 or NGKGKBHB_00064 or NGKGKBHB_02489 or MBELLAHI_00077 or MBELLAHI_02595 or MBELLAHI_02653 or ICGDBFIJ_01412 or BHOLABCC_00135 or LCBLFBPA_00324 or LCBLFBPA_00521 or BAABDPKG_00918 or LIJCHFOB_01175 or IENDELEM_00677 or IENDELEM_01641 or GOMLJNCP_00479 or AAOKDCMC_00572 or AFCAPEGL_01825 or AFCAPEGL_01826 or AFCAPEGL_01998 or OIEDPNMK_02037 or FOGCDDDM_00309 or FOGCDDDM_02022 or MAHMJAGI_00558 or DFAHPKFO_02331 or DFAHPKFO_02680 or JONNHBLJ_01414 or FNFAPHNP_00479 or FGNMBPGD_00057 or APFAOPKF_01720 or NEDKIGBH_00616 or POKNAFJD_00678 or DMEGDIND_00540 or GPCJPBPA_00652 or GNIJCGBL_00317 or GNIJCGBL_00557 or EECFPPOL_01506",
"subsystem":"transport, extracellular",
"notes":{
"Confidence Level":"0"
},
"annotation":{
"ec-code":"5.3.1.6"
}
},
{
"id":"SBTPD",
"name":"D-sorbitol-6-phosphate:NAD 2-oxidoreductase",
"metabolites":{
"f6p_c":1.0,
"h_c":1.0,
"nad_c":-1.0,
"nadh_c":1.0,
"sbt6p_c":-1.0
},
"lower_bound":-1000.0,
"upper_bound":1000.0,
"gene_reaction_rule":"BHEHFGME_01327",
"subsystem":"transport, extracellular",
"notes":{
"Confidence Level":"0"
},
"annotation":{
"ec-code":"1.1.1.140"
}
},
{
"id":"TALA",
"name":"Transaldolase",
"metabolites":{
"e4p_c":1.0,
"f6p_c":1.0,
"g3p_c":-1.0,
"s7p_c":-1.0
},
"lower_bound":-1000.0,
"upper_bound":1000.0,
"gene_reaction_rule":"AADJCKDE_03035 or OACJPCLC_00611 or JNFOEHBF_00389 or JNFOEHBF_00409 or OBJOJNBG_00280 or ANMEFMID_00175 or JOGFIKJM_00050 or ICGDBFIJ_01156 or AAOKDCMC_00760 or AFCAPEGL_00490 or OIEDPNMK_02190 or FOGCDDDM_02019 or DFAHPKFO_00396 or JONNHBLJ_01178 or GNIJCGBL_02929",
"subsystem":"transport, extracellular",
"notes":{
"Confidence Level":"0"
},
"annotation":{
"ec-code":"2.2.1.2"
}
},
{
"id":"TKT1",
"name":"Transketolase",
"metabolites":{
"g3p_c":1.0,
"r5p_c":-1.0,
"s7p_c":1.0,
"xu5p_D_c":-1.0
},
"lower_bound":-1000.0,
"upper_bound":1000.0,
"gene_reaction_rule":"AADJCKDE_00942 or AADJCKDE_02699 or AADJCKDE_03034 or OACJPCLC_00385 or OACJPCLC_00693 or PFKGGKPM_01195 or OBJOJNBG_00281 or JPLCGJLI_01840 or ANMEFMID_00174 or ANMEFMID_01570 or ANMEFMID_02773 or JOGFIKJM_00048 or JOGFIKJM_00051 or ICGDBFIJ_01158 or LCBLFBPA_00888 or AAOKDCMC_01420 or AFCAPEGL_00488 or OIEDPNMK_02189 or FOGCDDDM_02018 or FOGCDDDM_02023 or JONNHBLJ_01177 or GNIJCGBL_00915 or GNIJCGBL_02928",
"subsystem":"transport, extracellular",
"notes":{
"Confidence Level":"0"
},
"annotation":{
"ec-code":"2.2.1.1"
}
},
{
"id":"TMDPP",
"name":"pyrimidine-nucleoside phosphorylase (thymine)",
"metabolites":{
"2dr1p_c":-1.0,
"pi_c":1.0,
"thym_c":-1.0,
"thymd_c":1.0
},
"lower_bound":-1000.0,
"upper_bound":1000.0,
"gene_reaction_rule":"BIFGHFOA_00254 or HGMIPLML_00725 or JNFOEHBF_02167 or MHEPMNFG_00119 or OGHJNIPI_00036 or DPCHFCIL_02341 or BHEHFGME_02056 or PFKGGKPM_01374 or MIIGGOHM_02530 or JBMFNEJG_00399 or AHCOALGL_01514 or CPEJFJEE_01942 or MKJHJGGB_00559 or NGKGKBHB_01686 or MBELLAHI_01833 or ICGDBFIJ_00795 or BAABDPKG_00424 or IENDELEM_02083 or AAOKDCMC_01590 or AFCAPEGL_00242 or DFAHPKFO_02225 or JONNHBLJ_00995 or APFAOPKF_00834 or DMEGDIND_01066 or IENDELEM_02084",
"notes":{
"Confidence Level":"0"
}
},
{
"id":"TPI",
"name":"Triose-Phosphate Isomerase",
"metabolites":{
"dhap_c":-1.0,
"g3p_c":1.0
},
"lower_bound":-1000.0,
"upper_bound":1000.0,
"gene_reaction_rule":"AFCAPEGL_01908 or AFCAPEGL_00016 or AFCAPEGL_00489 or BAABDPKG_01207 or BAABDPKG_01012 or BHEHFGME_00139 or BHEHFGME_01265 or DFAHPKFO_00992 or DFAHPKFO_02707 or ECIKPBKD_01427 or ECIKPBKD_00868 or FOGCDDDM_00482 or FOGCDDDM_00425 or HGMIPLML_01655 or HGMIPLML_01588 or HGMIPLML_01125 or ICGDBFIJ_01496 or ICGDBFIJ_01157 or ICGDBFIJ_01508 or ICGDBFIJ_00356 or JBMFNEJG_01092 or JBMFNEJG_00475 or JNFOEHBF_00268 or JNFOEHBF_00923 or JOGFIKJM_00862 or JOGFIKJM_00905 or MHEPMNFG_00255 or MHEPMNFG_00185 or MHEPMNFG_00428 or MIIGGOHM_00150 or MIIGGOHM_01031 or MKJHJGGB_00591 or MKJHJGGB_01625 or OACJPCLC_01192 or OACJPCLC_01411 or OGHJNIPI_00504 or OGHJNIPI_01452 or OGHJNIPI_01385 or AADJCKDE_00699 or AAOKDCMC_00660 or AHCOALGL_00895 or ANMEFMID_01329 or APFAOPKF_00639 or BHGLEHHL_00074 or BHOLABCC_00244 or BIFGHFOA_00713 or CPEJFJEE_01447 or DMEGDIND_01207 or DPCHFCIL_01118 or EECFPPOL_00995 or FGNMBPGD_01480 or FMNKJPOB_00759 or FNFAPHNP_00577 or GNIJCGBL_00672 or GOMLJNCP_00582 or GPCJPBPA_00755 or IENDELEM_00820 or JONNHBLJ_01306 or JPLCGJLI_01669 or KEKAOGAH_01361 or LCBLFBPA_00640 or LIJCHFOB_01269 or MAHMJAGI_01310 or MBELLAHI_02507 or NEDKIGBH_00725 or NGKGKBHB_02402 or OBJOJNBG_01191 or OIEDPNMK_01319 or OKKFCCGN_00275 or PFKGGKPM_02157 or POKNAFJD_00757",
"subsystem":"transport, extracellular",
"notes":{
"Confidence Level":"0"
}
},
{
"id":"TRSARr",
"name":"Tartronate semialdehyde reductase",
"metabolites":{
"2h3oppan_c":-1.0,
"glyc_R_c":1.0,
"h_c":-1.0,
"nad_c":1.0,
"nadh_c":-1.0
},
"lower_bound":-1000.0,
"upper_bound":1000.0,
"gene_reaction_rule":"AADJCKDE_02220 or OACJPCLC_00340 or JNFOEHBF_00283 or DPCHFCIL_00243 or BHEHFGME_01438 or BHEHFGME_01751 or PFKGGKPM_00158 or OBJOJNBG_01782 or JPLCGJLI_01536 or MIIGGOHM_01022 or ANMEFMID_00935 or AHCOALGL_02758 or CPEJFJEE_02180 or JOGFIKJM_00086 or MKJHJGGB_01207 or NGKGKBHB_01113 or NGKGKBHB_01480 or MBELLAHI_01283 or ICGDBFIJ_00707 or LCBLFBPA_02157 or AAOKDCMC_01793 or AFCAPEGL_01839 or OIEDPNMK_00085 or FOGCDDDM_01985 or MAHMJAGI_00986 or DFAHPKFO_00280 or DFAHPKFO_02872 or JONNHBLJ_00017 or FGNMBPGD_01702 or APFAOPKF_00491 or GNIJCGBL_02136",
"subsystem":"transport, extracellular",
"notes":{
"Confidence Level":"0"
},
"annotation":{
"ec-code":"1.1.1,\u00a01.1.1.60"
}
},
{
"id":"TYRTA",
"name":"Tyrosine transaminase",
"metabolites":{
"34hpp_c":1.0,
"akg_c":-1.0,
"glu_L_c":1.0,
"tyr_L_c":-1.0
},
"lower_bound":-1000.0,
"upper_bound":1000.0,
"gene_reaction_rule":"AADJCKDE_01508 or ANMEFMID_02265 or NGKGKBHB_02833 or ICGDBFIJ_01018 or LCBLFBPA_01558 or AFCAPEGL_01242 or GNIJCGBL_01512 or JNFOEHBF_01464 or DPCHFCIL_01680 or BHEHFGME_00340 or PFKGGKPM_00986 or OBJOJNBG_00788 or JPLCGJLI_01129 or MIIGGOHM_00633 or AHCOALGL_00400 or CPEJFJEE_01161 or JOGFIKJM_01349 or NGKGKBHB_02115 or MBELLAHI_02217 or LIJCHFOB_01532 or AAOKDCMC_00851 or OIEDPNMK_00843 or FOGCDDDM_01255 or DFAHPKFO_01505 or JONNHBLJ_01354 or DMEGDIND_01007 or JOGFIKJM_01299 or ICGDBFIJ_00851 or FOGCDDDM_01308 or AADJCKDE_02223 or HGMIPLML_00597 or OACJPCLC_00323 or JNFOEHBF_01410 or JNFOEHBF_01420 or MHEPMNFG_02091 or OGHJNIPI_00164 or DPCHFCIL_01622 or DPCHFCIL_01632 or BHEHFGME_00390 or BHEHFGME_00400 or PFKGGKPM_01109 or JPLCGJLI_00087 or JPLCGJLI_00229 or JPLCGJLI_01695 or MIIGGOHM_00579 or MIIGGOHM_00589 or JBMFNEJG_00285 or ANMEFMID_00932 or AHCOALGL_00450 or AHCOALGL_00460 or CPEJFJEE_00516 or CPEJFJEE_02513 or JOGFIKJM_00416 or MKJHJGGB_01460 or MKJHJGGB_01720 or NGKGKBHB_02676 or MBELLAHI_02803 or LCBLFBPA_02159 or BAABDPKG_00310 or FOGCDDDM_00919 or DFAHPKFO_01447 or DFAHPKFO_01457 or JONNHBLJ_00692 or GNIJCGBL_02139 or CPEJFJEE_01812 or NGKGKBHB_01557 or MBELLAHI_01706",
"subsystem":"transport, extracellular",
"notes":{
"Confidence Level":"0"
},
"annotation":{
"ec-code":"2.6.1.1"
}
},
{
"id":"UAG2E",
"name":"UDP-N-acetylglucosamine 2-epimerase",
"metabolites":{
"uacgam_c":-1.0,
"uacmam_c":1.0
},
"lower_bound":-1000.0,
"upper_bound":1000.0,
"gene_reaction_rule":"BAABDPKG_00515 or BAABDPKG_00932 or FGNMBPGD_01305 or FGNMBPGD_01319 or HGMIPLML_01206 or HGMIPLML_00057 or JBMFNEJG_00558 or JBMFNEJG_00644 or JNFOEHBF_01962 or JNFOEHBF_01961 or MHEPMNFG_01533 or MHEPMNFG_00341 or NEDKIGBH_00648 or NEDKIGBH_01704 or OGHJNIPI_01746 or OGHJNIPI_00885 or OKKFCCGN_00199 or OKKFCCGN_01112 or AADJCKDE_01015 or AAOKDCMC_01573 or AFCAPEGL_01586 or AHCOALGL_02181 or ANMEFMID_01058 or APFAOPKF_01548 or BHEHFGME_01873 or BHGLEHHL_01956 or BHOLABCC_01990 or BIFGHFOA_01101 or CPEJFJEE_01970 or DMEGDIND_00471 or ECIKPBKD_00548 or EECFPPOL_01483 or FMNKJPOB_01019 or FNFAPHNP_00500 or GNIJCGBL_01044 or GOMLJNCP_00501 or GPCJPBPA_00675 or ICGDBFIJ_01587 or IENDELEM_00721 or JONNHBLJ_00846 or JPLCGJLI_01699 or KEKAOGAH_00672 or LCBLFBPA_00982 or LIJCHFOB_01189 or MAHMJAGI_00702 or MBELLAHI_01860 or MIIGGOHM_02717 or MKJHJGGB_01788 or NGKGKBHB_01712 or OACJPCLC_00988 or OBJOJNBG_01926 or OIEDPNMK_01438 or POKNAFJD_01459",
"subsystem":"transport, extracellular",
"notes":{
"Confidence Level":"0"
}
},
{
"id":"UDPG4E",
"name":"UDPglucose 4-epimerase",
"metabolites":{
"udpg_c":-1.0,
"udpgal_c":1.0
},
"lower_bound":-1000.0,
"upper_bound":1000.0,
"gene_reaction_rule":"AADJCKDE_01814 or AADJCKDE_01042 or AADJCKDE_02981 or AADJCKDE_00631 or AHCOALGL_02176 or AHCOALGL_02407 or ANMEFMID_01961 or ANMEFMID_01255 or ANMEFMID_00120 or APFAOPKF_00798 or APFAOPKF_01300 or BAABDPKG_00959 or BAABDPKG_01685 or BHEHFGME_01878 or BHEHFGME_02633 or DFAHPKFO_00689 or DFAHPKFO_02043 or DPCHFCIL_02148 or DPCHFCIL_00721 or ECIKPBKD_01385 or ECIKPBKD_01301 or FGNMBPGD_01509 or FGNMBPGD_00341 or GNIJCGBL_01813 or GNIJCGBL_02876 or GNIJCGBL_00602 or JBMFNEJG_00531 or JBMFNEJG_01278 or JNFOEHBF_00640 or JNFOEHBF_01975 or KEKAOGAH_01614 or KEKAOGAH_01383 or LCBLFBPA_01837 or LCBLFBPA_02927 or LCBLFBPA_01011 or LCBLFBPA_02686 or LCBLFBPA_00563 or LIJCHFOB_00781 or LIJCHFOB_01210 or MAHMJAGI_01328 or MAHMJAGI_01559 or MIIGGOHM_02094 or MIIGGOHM_02712 or OBJOJNBG_01625 or OBJOJNBG_00370 or OBJOJNBG_00993 or OIEDPNMK_00487 or OIEDPNMK_01685 or OIEDPNMK_01119 or PFKGGKPM_01405 or PFKGGKPM_01318 or PFKGGKPM_00399 or POKNAFJD_00735 or POKNAFJD_01631 or AAOKDCMC_01898 or AFCAPEGL_01951 or BHGLEHHL_00861 or BHOLABCC_01022 or BIFGHFOA_01280 or CPEJFJEE_02266 or DMEGDIND_00285 or EECFPPOL_00388 or FMNKJPOB_00170 or FNFAPHNP_01666 or FOGCDDDM_00352 or GOMLJNCP_01631 or GPCJPBPA_01686 or HGMIPLML_01180 or ICGDBFIJ_01458 or IENDELEM_01672 or JOGFIKJM_01775 or JONNHBLJ_01372 or JPLCGJLI_00248 or MBELLAHI_02570 or MHEPMNFG_00368 or MKJHJGGB_00445 or NEDKIGBH_01449 or NGKGKBHB_02465 or OACJPCLC_01253 or OGHJNIPI_01719 or OKKFCCGN_01484",
"subsystem":"transport, extracellular",
"notes":{
"Confidence Level":"0"
},
"annotation":{
"ec-code":"5.1.3.2"
}
},
{
"id":"UDPKAAT",
"name":"\ufeffUDP-4-amino-4-deoxy-L-arabinose--oxoglutarate aminotransferase",
"metabolites":{
"akg_c":1.0,
"glu_L_c":-1.0,
"udpLa4n_c":1.0,
"udpLa4o_c":-1.0
},
"lower_bound":-1000.0,
"upper_bound":1000.0,
"gene_reaction_rule":"JPLCGJLI_00561",
"notes":{
"Confidence Level":"0"
}
},
{
"id":"UMPK",
"name":"UMP Kinase",
"metabolites":{
"adp_c":1.0,
"atp_c":-1.0,
"udp_c":1.0,
"ump_c":-1.0
},
"lower_bound":-1000.0,
"upper_bound":1000.0,
"gene_reaction_rule":"AADJCKDE_01770 or AADJCKDE_00920 or AADJCKDE_01401 or AAOKDCMC_01665 or AAOKDCMC_00970 or AAOKDCMC_01347 or AAOKDCMC_00969 or AFCAPEGL_00691 or AFCAPEGL_02069 or AFCAPEGL_01124 or AFCAPEGL_01479 or AHCOALGL_00300 or AHCOALGL_00254 or AHCOALGL_02615 or ANMEFMID_02009 or ANMEFMID_02376 or ANMEFMID_01549 or APFAOPKF_01286 or APFAOPKF_00717 or APFAOPKF_01778 or APFAOPKF_00104 or BAABDPKG_00669 or BAABDPKG_01405 or BAABDPKG_00819 or BAABDPKG_00214 or BHEHFGME_02308 or BHEHFGME_00251 or BHEHFGME_00884 or BHGLEHHL_00719 or BHGLEHHL_00667 or BHGLEHHL_01813 or BHOLABCC_00828 or BHOLABCC_01410 or BHOLABCC_00879 or BIFGHFOA_00580 or BIFGHFOA_01606 or BIFGHFOA_01655 or CPEJFJEE_01058 or CPEJFJEE_01909 or CPEJFJEE_01281 or DFAHPKFO_02490 or DFAHPKFO_01604 or DFAHPKFO_01650 or DMEGDIND_00165 or DMEGDIND_01807 or DMEGDIND_00830 or DMEGDIND_01090 or DPCHFCIL_01770 or DPCHFCIL_02600 or DPCHFCIL_01816 or ECIKPBKD_01158 or ECIKPBKD_00487 or ECIKPBKD_00746 or EECFPPOL_01354 or EECFPPOL_00732 or EECFPPOL_00349 or FGNMBPGD_00606 or FGNMBPGD_00322 or FGNMBPGD_00386 or FGNMBPGD_00741 or FMNKJPOB_00293 or FMNKJPOB_00341 or FMNKJPOB_00600 or FNFAPHNP_01319 or FNFAPHNP_00376 or FNFAPHNP_01256 or FOGCDDDM_01752 or FOGCDDDM_00860 or FOGCDDDM_01469 or GNIJCGBL_01403 or GNIJCGBL_01766 or GNIJCGBL_00894 or GOMLJNCP_01281 or GOMLJNCP_00374 or GOMLJNCP_01213 or GPCJPBPA_00331 or GPCJPBPA_01453 or GPCJPBPA_01507 or HGMIPLML_00128 or HGMIPLML_00301 or HGMIPLML_01840 or HGMIPLML_01360 or ICGDBFIJ_01309 or ICGDBFIJ_00128 or ICGDBFIJ_01129 or ICGDBFIJ_00548 or IENDELEM_01523 or IENDELEM_00357 or IENDELEM_01471 or JBMFNEJG_02036 or JBMFNEJG_01833 or JBMFNEJG_01722 or JBMFNEJG_01003 or JNFOEHBF_01601 or JNFOEHBF_01649 or JNFOEHBF_02406 or JOGFIKJM_00291 or JOGFIKJM_01502 or JOGFIKJM_00466 or JONNHBLJ_01516 or JONNHBLJ_00500 or JONNHBLJ_00032 or JPLCGJLI_01886 or JPLCGJLI_01083 or JPLCGJLI_00948 or KEKAOGAH_00354 or KEKAOGAH_00783 or KEKAOGAH_00728 or LCBLFBPA_00859 or LCBLFBPA_01430 or LCBLFBPA_01793 or LIJCHFOB_01508 or LIJCHFOB_01160 or LIJCHFOB_01338 or MAHMJAGI_00310 or MAHMJAGI_00761 or MAHMJAGI_00806 or MBELLAHI_02341 or MBELLAHI_02117 or MBELLAHI_01800 or MHEPMNFG_01303 or MHEPMNFG_01609 or MHEPMNFG_00766 or MHEPMNFG_01789 or MIIGGOHM_00808 or MIIGGOHM_02288 or MIIGGOHM_00761 or MKJHJGGB_00528 or MKJHJGGB_01164 or MKJHJGGB_01677 or NEDKIGBH_01311 or NEDKIGBH_00308 or NEDKIGBH_01259 or NGKGKBHB_01653 or NGKGKBHB_01943 or NGKGKBHB_02237 or OACJPCLC_00107 or OACJPCLC_00458 or OACJPCLC_00898 or OBJOJNBG_00658 or OBJOJNBG_00706 or OBJOJNBG_01721 or OGHJNIPI_00813 or OGHJNIPI_01542 or OGHJNIPI_01092 or OGHJNIPI_00459 or OIEDPNMK_01591 or OIEDPNMK_00763 or OIEDPNMK_00712 or OKKFCCGN_01313 or OKKFCCGN_01811 or OKKFCCGN_00369 or PFKGGKPM_00186 or PFKGGKPM_00362 or PFKGGKPM_01959 or POKNAFJD_00391 or POKNAFJD_01398 or POKNAFJD_01352",
"subsystem":"transport, extracellular",
"notes":{
"Confidence Level":"0"
}
},
{
"id":"VALTA",
"name":"Valine transaminase",
"metabolites":{
"3mob_c":1.0,
"akg_c":-1.0,
"glu_L_c":1.0,
"val_L_c":-1.0
},
"lower_bound":-1000.0,
"upper_bound":1000.0,
"gene_reaction_rule":"CPEJFJEE_02503 or CPEJFJEE_02502 or FOGCDDDM_00405 or FOGCDDDM_01099 or JOGFIKJM_00841 or JOGFIKJM_01131 or MBELLAHI_02792 or MBELLAHI_02793 or NGKGKBHB_02686 or NGKGKBHB_02687 or AADJCKDE_02071 or AHCOALGL_02154 or ANMEFMID_01705 or BHEHFGME_01900 or BHOLABCC_00895 or BIFGHFOA_01671 or DFAHPKFO_02066 or DMEGDIND_01713 or DPCHFCIL_02170 or EECFPPOL_00179 or FNFAPHNP_01224 or GNIJCGBL_02072 or GOMLJNCP_01179 or GPCJPBPA_01524 or IENDELEM_01541 or JNFOEHBF_01998 or JPLCGJLI_00527 or LCBLFBPA_02094 or MIIGGOHM_02688 or NEDKIGBH_01327 or OBJOJNBG_01839 or OIEDPNMK_00142 or OKKFCCGN_00353 or PFKGGKPM_02123",
"subsystem":"transport, extracellular",
"notes":{
"Confidence Level":"0"
},
"annotation":{
"ec-code":"2.6.1.42,\u00a02.6.1.6"
}
},
{
"id":"XYLI1",
"name":"xylose isomerase",
"metabolites":{
"xyl_D_c":-1.0,
"xylu_D_c":1.0
},
"lower_bound":-1000.0,
"upper_bound":1000.0,
"gene_reaction_rule":"CPEJFJEE_00579 or NGKGKBHB_00578 or MBELLAHI_00652 or ICGDBFIJ_00726 or AAOKDCMC_00182 or AFCAPEGL_01858 or FOGCDDDM_00467 or JONNHBLJ_01256",
"subsystem":"transport, extracellular",
"notes":{
"Confidence Level":"0"
}
},
{
"id":"XYLI2",
"name":"xylose isomerase",
"metabolites":{
"fru_c":1.0,
"glc_D_c":-1.0
},
"lower_bound":-1000.0,
"upper_bound":1000.0,
"gene_reaction_rule":"AAOKDCMC_01312 or AAOKDCMC_00182 or AFCAPEGL_01858 or AFCAPEGL_01250 or AFCAPEGL_01873 or CPEJFJEE_00579 or CPEJFJEE_00072 or FOGCDDDM_01983 or FOGCDDDM_00477 or FOGCDDDM_00467 or ICGDBFIJ_00726 or ICGDBFIJ_01010 or ICGDBFIJ_01009 or ICGDBFIJ_00735 or JONNHBLJ_01256 or JONNHBLJ_01235 or MBELLAHI_00652 or MBELLAHI_02880 or NGKGKBHB_00079 or NGKGKBHB_00578 or PFKGGKPM_00946 or PFKGGKPM_01301 or PFKGGKPM_00947 or AADJCKDE_02185 or AHCOALGL_00750 or ANMEFMID_00970 or APFAOPKF_01203 or BAABDPKG_01045 or BHEHFGME_00680 or BHGLEHHL_00130 or BHOLABCC_00294 or BIFGHFOA_00763 or DFAHPKFO_01150 or DMEGDIND_00029 or DPCHFCIL_01273 or ECIKPBKD_01779 or EECFPPOL_00596 or FGNMBPGD_00258 or FMNKJPOB_00394 or FNFAPHNP_00631 or GNIJCGBL_02100 or GOMLJNCP_00636 or GPCJPBPA_00831 or HGMIPLML_01092 or IENDELEM_00872 or JBMFNEJG_00443 or JNFOEHBF_01065 or JPLCGJLI_00034 or KEKAOGAH_01311 or LCBLFBPA_02117 or LIJCHFOB_00697 or MAHMJAGI_01259 or MHEPMNFG_00461 or MIIGGOHM_00293 or MKJHJGGB_00367 or NEDKIGBH_00774 or OACJPCLC_01160 or OBJOJNBG_00563 or OGHJNIPI_00537 or OIEDPNMK_00610 or OKKFCCGN_00334 or POKNAFJD_00809",
"subsystem":"transport, extracellular",
"notes":{
"Confidence Level":"0"
}
},
{
"id":"TKT2",
"name":"Transketolase",
"metabolites":{
"e4p_c":-1.0,
"f6p_c":1.0,
"g3p_c":1.0,
"xu5p_D_c":-1.0
},
"lower_bound":-1000.0,
"upper_bound":1000.0,
"gene_reaction_rule":"((AADJCKDE_00416 or JNFOEHBF_00396 or BHOLABCC_01041 or LCBLFBPA_02505 or LIJCHFOB_01130 or NEDKIGBH_01470 or POKNAFJD_01165) and (AADJCKDE_00418 or JNFOEHBF_00397 or BHOLABCC_01042 or LCBLFBPA_02503 or LCBLFBPA_02504 or LIJCHFOB_01131 or NEDKIGBH_01471 or POKNAFJD_01166)) or AADJCKDE_00942 or AADJCKDE_02699 or AADJCKDE_03034 or OACJPCLC_00385 or OACJPCLC_00693 or PFKGGKPM_01195 or OBJOJNBG_00281 or JPLCGJLI_01840 or ANMEFMID_00174 or ANMEFMID_01570 or ANMEFMID_02773 or JOGFIKJM_00048 or JOGFIKJM_00051 or ICGDBFIJ_01158 or LCBLFBPA_00888 or AAOKDCMC_01420 or AFCAPEGL_00488 or OIEDPNMK_02189 or FOGCDDDM_02018 or FOGCDDDM_02023 or JONNHBLJ_01177 or GNIJCGBL_00915 or GNIJCGBL_02928",
"subsystem":"transport, extracellular",
"notes":{
"Confidence Level":"0"
}
},
{
"id":"ACOATA",
"name":"Acetyl Coenzyme A Acp Transacylase",
"metabolites":{
"acacp_c":1.0,
"accoa_c":-1.0,
"acp_c":-1.0,
"coa_c":1.0,
"h_c":-1.0
},
"lower_bound":-1000.0,
"upper_bound":1000.0,
"gene_reaction_rule":"(AADJCKDE_01455 or BIFGHFOA_00261 or HGMIPLML_00895 or JNFOEHBF_02083 or MHEPMNFG_01079 or OGHJNIPI_01353 or DPCHFCIL_02252 or BHEHFGME_01971 or ECIKPBKD_00141 or PFKGGKPM_00024 or OKKFCCGN_01462 or OBJOJNBG_00555 or JPLCGJLI_00761 or MIIGGOHM_02610 or JBMFNEJG_01482 or ANMEFMID_02322 or AHCOALGL_01598 or CPEJFJEE_01949 or JOGFIKJM_00807 or MKJHJGGB_00433 or NGKGKBHB_01693 or MBELLAHI_01840 or ICGDBFIJ_01808 or LCBLFBPA_01479 or BAABDPKG_01948 or IENDELEM_02076 or GOMLJNCP_00840 or AAOKDCMC_00931 or AFCAPEGL_01697 or OIEDPNMK_00601 or FOGCDDDM_00370 or DFAHPKFO_02135 or JONNHBLJ_01362 or FNFAPHNP_00829 or APFAOPKF_00850 or DMEGDIND_00608 or GNIJCGBL_01459 or EECFPPOL_00201) and (AADJCKDE_00514 or AADJCKDE_01451 or BIFGHFOA_00257 or HGMIPLML_00899 or JNFOEHBF_02088 or MHEPMNFG_01083 or OGHJNIPI_01357 or DPCHFCIL_02257 or BHEHFGME_01976 or ECIKPBKD_00137 or PFKGGKPM_00029 or PFKGGKPM_02028 or OKKFCCGN_01466 or OBJOJNBG_00551 or OBJOJNBG_01267 or JPLCGJLI_00757 or JPLCGJLI_01975 or MIIGGOHM_02605 or JBMFNEJG_01486 or ANMEFMID_01200 or ANMEFMID_02326 or AHCOALGL_01593 or CPEJFJEE_01945 or JOGFIKJM_00803 or MKJHJGGB_00437 or NGKGKBHB_01689 or MBELLAHI_01836 or ICGDBFIJ_01812 or LCBLFBPA_00509 or LCBLFBPA_01475 or BAABDPKG_01944 or IENDELEM_02080 or GOMLJNCP_00836 or AAOKDCMC_00935 or AFCAPEGL_01701 or OIEDPNMK_00597 or OIEDPNMK_01413 or FOGCDDDM_00366 or DFAHPKFO_02140 or JONNHBLJ_01366 or FNFAPHNP_00825 or APFAOPKF_00846 or DMEGDIND_00546 or DMEGDIND_00604 or GNIJCGBL_00546 or GNIJCGBL_01455 or EECFPPOL_00197)",
"subsystem":"transport, extracellular",
"notes":{
"Confidence Level":"0"
}
},
{
"id":"3OAR180",
"name":"3-oxoacyl-[acyl-carrier-protein] reductase (n-C18:0)",
"metabolites":{
"3hoctaacp_c":1.0,
"3ooctdacp_c":-1.0,
"h_c":-1.0,
"nadp_c":1.0,
"nadph_c":-1.0
},
"lower_bound":-1000.0,
"upper_bound":1000.0,
"gene_reaction_rule":"(AADJCKDE_01455 or BIFGHFOA_00261 or HGMIPLML_00895 or JNFOEHBF_02083 or MHEPMNFG_01079 or OGHJNIPI_01353 or DPCHFCIL_02252 or BHEHFGME_01971 or ECIKPBKD_00141 or PFKGGKPM_00024 or OKKFCCGN_01462 or OBJOJNBG_00555 or JPLCGJLI_00761 or MIIGGOHM_02610 or JBMFNEJG_01482 or ANMEFMID_02322 or AHCOALGL_01598 or CPEJFJEE_01949 or JOGFIKJM_00807 or MKJHJGGB_00433 or NGKGKBHB_01693 or MBELLAHI_01840 or ICGDBFIJ_01808 or LCBLFBPA_01479 or BAABDPKG_01948 or IENDELEM_02076 or GOMLJNCP_00840 or AAOKDCMC_00931 or AFCAPEGL_01697 or OIEDPNMK_00601 or FOGCDDDM_00370 or DFAHPKFO_02135 or JONNHBLJ_01362 or FNFAPHNP_00829 or APFAOPKF_00850 or DMEGDIND_00608 or GNIJCGBL_01459 or EECFPPOL_00201) and (AADJCKDE_00514 or AADJCKDE_01451 or BIFGHFOA_00257 or HGMIPLML_00899 or JNFOEHBF_02088 or MHEPMNFG_01083 or OGHJNIPI_01357 or DPCHFCIL_02257 or BHEHFGME_01976 or ECIKPBKD_00137 or PFKGGKPM_00029 or PFKGGKPM_02028 or OKKFCCGN_01466 or OBJOJNBG_00551 or OBJOJNBG_01267 or JPLCGJLI_00757 or JPLCGJLI_01975 or MIIGGOHM_02605 or JBMFNEJG_01486 or ANMEFMID_01200 or ANMEFMID_02326 or AHCOALGL_01593 or CPEJFJEE_01945 or JOGFIKJM_00803 or MKJHJGGB_00437 or NGKGKBHB_01689 or MBELLAHI_01836 or ICGDBFIJ_01812 or LCBLFBPA_00509 or LCBLFBPA_01475 or BAABDPKG_01944 or IENDELEM_02080 or GOMLJNCP_00836 or AAOKDCMC_00935 or AFCAPEGL_01701 or OIEDPNMK_00597 or OIEDPNMK_01413 or FOGCDDDM_00366 or DFAHPKFO_02140 or JONNHBLJ_01366 or FNFAPHNP_00825 or APFAOPKF_00846 or DMEGDIND_00546 or DMEGDIND_00604 or GNIJCGBL_00546 or GNIJCGBL_01455 or EECFPPOL_00197)",
"notes":{
"Confidence Level":"0"
}
},
{
"id":"IPPMIb",
"name":"2-isopropylmalate hydratase",
"metabolites":{
"2ippm_c":-1.0,
"3c3hmp_c":1.0,
"h2o_c":-1.0
},
"lower_bound":-1000.0,
"upper_bound":1000.0,
"gene_reaction_rule":"(PFKGGKPM_00093 or CPEJFJEE_02029 or NGKGKBHB_00965 or MBELLAHI_01110 or LCBLFBPA_01548 or FOGCDDDM_01148) and (PFKGGKPM_00092 or CPEJFJEE_02030 or MKJHJGGB_01466 or NGKGKBHB_00966 or MBELLAHI_01111 or LCBLFBPA_01549 or FOGCDDDM_01147)",
"subsystem":"transport, extracellular",
"notes":{
"Confidence Level":"0"
}
},
{
"id":"IPPMIa",
"name":"3-isopropylmalate dehydratase",
"metabolites":{
"2ippm_c":1.0,
"3c2hmp_c":-1.0,
"h2o_c":1.0
},
"lower_bound":-1000.0,
"upper_bound":1000.0,
"gene_reaction_rule":"(PFKGGKPM_00093 or CPEJFJEE_02029 or NGKGKBHB_00965 or MBELLAHI_01110 or LCBLFBPA_01548 or FOGCDDDM_01148) and (PFKGGKPM_00092 or CPEJFJEE_02030 or MKJHJGGB_01466 or NGKGKBHB_00966 or MBELLAHI_01111 or LCBLFBPA_01549 or FOGCDDDM_01147)",
"subsystem":"transport, extracellular",
"notes":{
"Confidence Level":"0"
}
},
{
"id":"EX_h_e",
"name":"exchange reaction for proton",
"metabolites":{
"h_e":-1.0
},
"lower_bound":-1000.0,
"upper_bound":1000.0,
"gene_reaction_rule":"EXCHANGE",
"subsystem":"transport, extracellular",
"notes":{
"Confidence Level":"0"
}
},
{
"id":"EX_h2o_e",
"name":"H2O exchange",
"metabolites":{
"h2o_e":-1.0
},
"lower_bound":-1000.0,
"upper_bound":1000.0,
"gene_reaction_rule":"EXCHANGE",
"subsystem":"transport, extracellular",
"notes":{
"Confidence Level":"0"
}
},
{
"id":"EX_ca2_e",
"name":"Calcium exchange",
"metabolites":{
"ca2_e":-1.0
},
"lower_bound":-1000.0,
"upper_bound":1000.0,
"gene_reaction_rule":"EXCHANGE",
"subsystem":"transport, extracellular",
"notes":{
"Confidence Level":"0"
}
},
{
"id":"EX_cl_e",
"name":"exchange reaction for Chloride",
"metabolites":{
"cl_e":-1.0
},
"lower_bound":-1000.0,
"upper_bound":1000.0,
"gene_reaction_rule":"EXCHANGE",
"subsystem":"transport, extracellular",
"notes":{
"Confidence Level":"0"
}
},
{
"id":"EX_co2_e",
"name":"CO2 exchange",
"metabolites":{
"co2_e":-1.0
},
"lower_bound":-1000.0,
"upper_bound":1000.0,
"gene_reaction_rule":"EXCHANGE",
"subsystem":"transport, extracellular",
"notes":{
"Confidence Level":"0"
}
},
{
"id":"EX_cobalt2_e",
"name":"Co2+ exchange",
"metabolites":{
"cobalt2_e":-1.0
},
"lower_bound":-1000.0,
"upper_bound":1000.0,
"gene_reaction_rule":"EXCHANGE",
"subsystem":"transport, extracellular",
"notes":{
"Confidence Level":"0"
}
},
{
"id":"EX_cu2_e",
"name":"Cu2+ exchange",
"metabolites":{
"cu2_e":-1.0
},
"lower_bound":-1000.0,
"upper_bound":1000.0,
"gene_reaction_rule":"EXCHANGE",
"subsystem":"transport, extracellular",
"notes":{
"Confidence Level":"0"
}
},
{
"id":"EX_fe3_e",
"name":"Fe3+ exchange",
"metabolites":{
"fe3_e":-1.0
},
"lower_bound":-1000.0,
"upper_bound":1000.0,
"gene_reaction_rule":"EXCHANGE",
"subsystem":"transport, extracellular",
"notes":{
"Confidence Level":"0"
}
},
{
"id":"EX_k_e",
"name":"K+ exchange",
"metabolites":{
"k_e":-1.0
},
"lower_bound":-1000.0,
"upper_bound":1000.0,
"gene_reaction_rule":"EXCHANGE",
"subsystem":"transport, extracellular",
"notes":{
"Confidence Level":"0"
}
},
{
"id":"EX_mn2_e",
"name":"Mn2+ exchange",
"metabolites":{
"mn2_e":-1.0
},
"lower_bound":-1000.0,
"upper_bound":1000.0,
"gene_reaction_rule":"EXCHANGE",
"subsystem":"transport, extracellular",
"notes":{
"Confidence Level":"0"
}
},
{
"id":"EX_nh4_e",
"name":"Ammonia exchange",
"metabolites":{
"nh4_e":-1.0
},
"lower_bound":-1000.0,
"upper_bound":1000.0,
"gene_reaction_rule":"EXCHANGE",
"subsystem":"transport, extracellular",
"notes":{
"Confidence Level":"0"
}
},
{
"id":"EX_o2_e",
"name":"exchange reaction for oxugen",
"metabolites":{
"o2_e":-1.0
},
"lower_bound":-1000.0,
"upper_bound":1000.0,
"gene_reaction_rule":"EXCHANGE",
"subsystem":"transport, extracellular",
"notes":{
"Confidence Level":"0"
}
},
{
"id":"EX_pi_e",
"name":"Phosphate exchange",
"metabolites":{
"pi_e":-1.0
},
"lower_bound":-1000.0,
"upper_bound":1000.0,
"gene_reaction_rule":"EXCHANGE",
"subsystem":"transport, extracellular",
"notes":{
"Confidence Level":"0"
}
},
{
"id":"EX_so4_e",
"name":"Sulfate exchange",
"metabolites":{
"so4_e":-1.0
},
"lower_bound":-1000.0,
"upper_bound":1000.0,
"gene_reaction_rule":"EXCHANGE",
"subsystem":"transport, extracellular",
"notes":{
"Confidence Level":"0"
}
},
{
"id":"EX_na1_e",
"name":"exchange reaction for Sodium",
"metabolites":{
"na_e":-1.0
},
"lower_bound":-1000.0,
"upper_bound":1000.0,
"gene_reaction_rule":"EXCHANGE",
"subsystem":"transport, extracellular",
"notes":{
"Confidence Level":"0"
}
},
{
"id":"EX_mg2_e",
"name":"Mg exchange",
"metabolites":{
"mg_e":-1.0
},
"lower_bound":-1000.0,
"upper_bound":1000.0,
"gene_reaction_rule":"EXCHANGE",
"subsystem":"transport, extracellular",
"notes":{
"Confidence Level":"0"
}
},
{
"id":"EX_zn2_e",
"name":"Zinc exchange",
"metabolites":{
"zn_e":-1.0
},
"lower_bound":-1000.0,
"upper_bound":1000.0,
"gene_reaction_rule":"EXCHANGE",
"subsystem":"transport, extracellular",
"notes":{
"Confidence Level":"0"
}
},
{
"id":"ACONIs",
"name":"Aconitate isomerase (spontaneous)",
"metabolites":{
"acon_T_c":-1.0,
"acon_c":1.0
},
"lower_bound":-1000.0,
"upper_bound":1000.0,
"gene_reaction_rule":"spontaneous",
"subsystem":"transport, extracellular",
"notes":{
"Confidence Level":"0"
}
},
{
"id":"FALGTHLs",
"name":"Formaldehyde glutathione ligase (spontaneous)",
"metabolites":{
"fald_c":-1.0,
"gthrd_c":-1.0,
"hmgth_c":1.0
},
"lower_bound":-1000.0,
"upper_bound":1000.0,
"gene_reaction_rule":"spontaneous",
"subsystem":"transport, extracellular",
"notes":{
"Confidence Level":"0"
}
},
{
"id":"10FTHFGLULL",
"name":"10-Formyltetrahydrofolate:L-glutamate ligase (ADP-forming)",
"metabolites":{
"10fthf_c":-1.0,
"10fthfglu_L_c":1.0,
"adp_c":1.0,
"atp_c":-1.0,
"glu_L_c":-1.0,
"h_c":1.0,
"pi_c":1.0
},
"lower_bound":0.0,
"upper_bound":1000.0,
"gene_reaction_rule":"AADJCKDE_02829 or AADJCKDE_02017 or ANMEFMID_01766 or ANMEFMID_02642 or APFAOPKF_00880 or APFAOPKF_01125 or BAABDPKG_01305 or BAABDPKG_01771 or BIFGHFOA_01735 or BIFGHFOA_00859 or CPEJFJEE_00985 or CPEJFJEE_01185 or CPEJFJEE_01186 or FMNKJPOB_00262 or FMNKJPOB_00361 or FNFAPHNP_00210 or FNFAPHNP_00669 or FOGCDDDM_00590 or FOGCDDDM_01556 or GNIJCGBL_02018 or GNIJCGBL_02747 or GOMLJNCP_00218 or GOMLJNCP_00672 or HGMIPLML_01002 or HGMIPLML_01738 or IENDELEM_00929 or IENDELEM_01314 or JBMFNEJG_01561 or JBMFNEJG_00769 or JOGFIKJM_01416 or JOGFIKJM_00961 or JONNHBLJ_01015 or JONNHBLJ_01169 or LCBLFBPA_02040 or LCBLFBPA_02790 or MBELLAHI_02043 or MBELLAHI_02240 or MHEPMNFG_01409 or MHEPMNFG_00559 or NGKGKBHB_02139 or NGKGKBHB_01871 or OACJPCLC_01105 or OACJPCLC_01344 or OGHJNIPI_00625 or OGHJNIPI_01633 or PFKGGKPM_01421 or PFKGGKPM_02098 or AAOKDCMC_01252 or AFCAPEGL_00291 or AHCOALGL_00624 or BHEHFGME_00567 or BHGLEHHL_00174 or BHOLABCC_00338 or DFAHPKFO_01276 or DMEGDIND_00698 or DPCHFCIL_01459 or ECIKPBKD_01532 or EECFPPOL_00230 or FGNMBPGD_01208 or GPCJPBPA_00870 or ICGDBFIJ_01889 or JNFOEHBF_01244 or JPLCGJLI_00846 or KEKAOGAH_01273 or LIJCHFOB_00658 or MAHMJAGI_01219 or MIIGGOHM_00411 or MKJHJGGB_01954 or NEDKIGBH_00817 or OBJOJNBG_01095 or OIEDPNMK_01223 or OKKFCCGN_01345 or POKNAFJD_00848",
"subsystem":"transport, extracellular",
"notes":{
"Confidence Level":"0"
},
"annotation":{
"ec-code":"6.3.2.17"
}
},
{
"id":"11MTRDOC",
"name":"11-methyl-trans-dodec-2-enoyl-ACP:NAD+ oxidoreductase (A-specific)",
"metabolites":{
"11mdacp_c":1.0,
"11mtdeacp_c":-1.0,
"h_c":-1.0,
"nad_c":1.0,
"nadh_c":-1.0
},
"lower_bound":0.0,
"upper_bound":1000.0,
"gene_reaction_rule":"AADJCKDE_01461 or BIFGHFOA_00267 or HGMIPLML_00889 or MHEPMNFG_01073 or OGHJNIPI_01347 or ECIKPBKD_00146 or OKKFCCGN_01456 or OBJOJNBG_00561 or JPLCGJLI_00767 or JBMFNEJG_01476 or ANMEFMID_02316 or CPEJFJEE_01955 or JOGFIKJM_00813 or MKJHJGGB_00427 or NGKGKBHB_01699 or MBELLAHI_01846 or ICGDBFIJ_01802 or LCBLFBPA_01485 or BAABDPKG_01954 or IENDELEM_02070 or GOMLJNCP_00846 or AAOKDCMC_00925 or AFCAPEGL_01691 or OIEDPNMK_00607 or FOGCDDDM_00376 or JONNHBLJ_01356 or FNFAPHNP_00835 or APFAOPKF_00856 or DMEGDIND_00614 or GNIJCGBL_01465 or EECFPPOL_00207",
"subsystem":"transport, extracellular",
"notes":{
"Confidence Level":"0"
}
},
{
"id":"23CN2P1",
"name":"2',3'-Cyclic AMP 3'-nucleotidohydrolase",
"metabolites":{
"23camp_c":-1.0,
"3amp_c":1.0,
"h2o_c":-1.0,
"h_c":1.0
},
"lower_bound":0.0,
"upper_bound":1000.0,
"gene_reaction_rule":"AADJCKDE_01999 or BIFGHFOA_00971 or BHGLEHHL_00380 or PFKGGKPM_01307 or OKKFCCGN_00543 or JPLCGJLI_00746 or ANMEFMID_01784 or CPEJFJEE_01002 or NGKGKBHB_01887 or MBELLAHI_02060 or BHOLABCC_00496 or LCBLFBPA_02022 or LIJCHFOB_00580 or IENDELEM_01139 or GOMLJNCP_00767 or AAOKDCMC_01233 or MAHMJAGI_00881 or FNFAPHNP_00761 or FGNMBPGD_00038 or APFAOPKF_00359 or NEDKIGBH_00968 or POKNAFJD_00968 or GPCJPBPA_01029 or GNIJCGBL_02000 or EECFPPOL_01335",
"subsystem":"transport, extracellular",
"notes":{
"Confidence Level":"0"
}
},
{
"id":"23CN2P2",
"name":"2',3'-Cyclic UMP 3'-nucleotidohydrolase",
"metabolites":{
"23cump_c":-1.0,
"3ump_c":1.0,
"h2o_c":-1.0,
"h_c":1.0
},
"lower_bound":0.0,
"upper_bound":1000.0,
"gene_reaction_rule":"AADJCKDE_01999 or BIFGHFOA_00971 or BHGLEHHL_00380 or PFKGGKPM_01307 or OKKFCCGN_00543 or JPLCGJLI_00746 or ANMEFMID_01784 or CPEJFJEE_01002 or NGKGKBHB_01887 or MBELLAHI_02060 or BHOLABCC_00496 or LCBLFBPA_02022 or LIJCHFOB_00580 or IENDELEM_01139 or GOMLJNCP_00767 or AAOKDCMC_01233 or MAHMJAGI_00881 or FNFAPHNP_00761 or FGNMBPGD_00038 or APFAOPKF_00359 or NEDKIGBH_00968 or POKNAFJD_00968 or GPCJPBPA_01029 or GNIJCGBL_02000 or EECFPPOL_01335",
"subsystem":"transport, extracellular",
"notes":{
"Confidence Level":"0"
}
},
{
"id":"23CN2P3",
"name":"2',3'-Cyclic CMP 3'-nucleotidohydrolase",
"metabolites":{
"23ccmp_c":-1.0,
"3cmp_c":1.0,
"h2o_c":-1.0,
"h_c":1.0
},
"lower_bound":0.0,
"upper_bound":1000.0,
"gene_reaction_rule":"AADJCKDE_02914 or AAOKDCMC_02139 or AHCOALGL_00526 or ANMEFMID_00053 or BHEHFGME_00471 or BHGLEHHL_00380 or BHOLABCC_00496 or BIFGHFOA_00971 or CPEJFJEE_00698 or DFAHPKFO_01384 or DPCHFCIL_01555 or EECFPPOL_01335 or FNFAPHNP_00761 or GNIJCGBL_02812 or GOMLJNCP_00767 or GPCJPBPA_01029 or IENDELEM_01139 or JNFOEHBF_01345 or KEKAOGAH_01159 or LCBLFBPA_02858 or LIJCHFOB_00580 or MAHMJAGI_00881 or MBELLAHI_00768 or MIIGGOHM_00512 or NEDKIGBH_00968 or NGKGKBHB_00698 or OKKFCCGN_00543 or POKNAFJD_00968",
"subsystem":"transport, extracellular",
"notes":{
"Confidence Level":"0"
}
},
{
"id":"23CN2P4",
"name":"2',3'-Cyclic GMP 3'-nucleotidohydrolase",
"metabolites":{
"23cgmp_c":-1.0,
"3gmp_c":1.0,
"h2o_c":-1.0,
"h_c":1.0
},
"lower_bound":0.0,
"upper_bound":1000.0,
"gene_reaction_rule":"AADJCKDE_02914 or AAOKDCMC_02139 or AHCOALGL_00526 or ANMEFMID_00053 or BHEHFGME_00471 or BHGLEHHL_00380 or BHOLABCC_00496 or BIFGHFOA_00971 or CPEJFJEE_00698 or DFAHPKFO_01384 or DPCHFCIL_01555 or EECFPPOL_01335 or FNFAPHNP_00761 or GNIJCGBL_02812 or GOMLJNCP_00767 or GPCJPBPA_01029 or IENDELEM_01139 or JNFOEHBF_01345 or KEKAOGAH_01159 or LCBLFBPA_02858 or LIJCHFOB_00580 or MAHMJAGI_00881 or MBELLAHI_00768 or MIIGGOHM_00512 or NEDKIGBH_00968 or NGKGKBHB_00698 or OKKFCCGN_00543 or POKNAFJD_00968 or MIIGGOHM_02590",
"subsystem":"transport, extracellular",
"notes":{
"Confidence Level":"0"
}
},
{
"id":"2INSD",
"name":"2-Inosose dehydratase",
"metabolites":{
"2ins_c":-1.0,
"dkdi_c":1.0,
"h2o_c":1.0
},
"lower_bound":0.0,
"upper_bound":1000.0,
"gene_reaction_rule":"AADJCKDE_03100 or BHEHFGME_01740 or DPCHFCIL_00223 or ICGDBFIJ_00386 or JNFOEHBF_00264 or MIIGGOHM_01035",
"subsystem":"transport, extracellular",
"notes":{
"Confidence Level":"0"
}
},
{
"id":"2OXOADOXm",
"name":"2-Oxoadipate:lipoamde 2-oxidoreductase(decarboxylating and acceptor-succinylating)",
"metabolites":{
"2oxoadp_c":-1.0,
"co2_c":1.0,
"coa_c":-1.0,
"glutcoa_c":1.0,
"h_c":1.0,
"nad_c":-1.0,
"nadh_c":1.0
},
"lower_bound":0.0,
"upper_bound":1000.0,
"gene_reaction_rule":"MBELLAHI_00700 or AADJCKDE_01852 or AADJCKDE_02802 or HGMIPLML_01305 or OACJPCLC_00402 or JNFOEHBF_01300 or MHEPMNFG_00711 or OGHJNIPI_01037 or DPCHFCIL_01514 or DPCHFCIL_01642 or BHEHFGME_00380 or BHEHFGME_00512 or ECIKPBKD_00399 or ECIKPBKD_00687 or PFKGGKPM_02419 or OBJOJNBG_01363 or MIIGGOHM_00468 or JBMFNEJG_01408 or ANMEFMID_01923 or ANMEFMID_02669 or AHCOALGL_00440 or AHCOALGL_00568 or CPEJFJEE_02533 or JOGFIKJM_01261 or MKJHJGGB_01669 or MKJHJGGB_01705 or NGKGKBHB_02656 or MBELLAHI_02824 or ICGDBFIJ_00081 or LCBLFBPA_01626 or LCBLFBPA_01875 or BAABDPKG_00763 or AAOKDCMC_01407 or AAOKDCMC_02048 or AFCAPEGL_00590 or OIEDPNMK_00240 or FOGCDDDM_01346 or DFAHPKFO_01333 or DFAHPKFO_01467 or JONNHBLJ_00736 or FGNMBPGD_01273 or APFAOPKF_01108 or DMEGDIND_01408 or GNIJCGBL_01853",
"subsystem":"transport, extracellular",
"notes":{
"Confidence Level":"0"
},
"annotation":{
"ec-code":"\u00a01.2.1.52,\u00a01.2.4.2,\u00a01.8.1.4,\u00a02.3.1.61"
}
},
{
"id":"3HAD100",
"name":"3-hydroxyacyl-[acyl-carrier-protein] dehydratase (n-C10:0)",
"metabolites":{
"3hdecacp_c":-1.0,
"h2o_c":1.0,
"h_c":-1.0,
"tdec2eacp_c":1.0
},
"lower_bound":0.0,
"upper_bound":1000.0,
"gene_reaction_rule":"AADJCKDE_01450 or AADJCKDE_01457 or BIFGHFOA_00255 or BIFGHFOA_00263 or HGMIPLML_00893 or HGMIPLML_00901 or JNFOEHBF_02081 or JNFOEHBF_02090 or MHEPMNFG_01077 or MHEPMNFG_01085 or OGHJNIPI_01351 or OGHJNIPI_01359 or DPCHFCIL_02250 or DPCHFCIL_02259 or BHEHFGME_01969 or BHEHFGME_01978 or ECIKPBKD_00135 or ECIKPBKD_00142 or PFKGGKPM_00022 or PFKGGKPM_00031 or OKKFCCGN_01460 or OKKFCCGN_01468 or OBJOJNBG_00549 or OBJOJNBG_00557 or JPLCGJLI_00754 or JPLCGJLI_00763 or MIIGGOHM_02603 or MIIGGOHM_02612 or JBMFNEJG_01480 or JBMFNEJG_01488 or ANMEFMID_02320 or ANMEFMID_02327 or AHCOALGL_01591 or AHCOALGL_01600 or CPEJFJEE_01943 or CPEJFJEE_01951 or JOGFIKJM_00801 or JOGFIKJM_00809 or MKJHJGGB_00431 or MKJHJGGB_00439 or NGKGKBHB_01687 or NGKGKBHB_01695 or MBELLAHI_01834 or MBELLAHI_01842 or ICGDBFIJ_01806 or ICGDBFIJ_01814 or LCBLFBPA_01474 or LCBLFBPA_01481 or BAABDPKG_01942 or BAABDPKG_01950 or IENDELEM_02074 or IENDELEM_02082 or GOMLJNCP_00842 or GOMLJNCP_01577 or AAOKDCMC_00929 or AAOKDCMC_00937 or AFCAPEGL_01695 or AFCAPEGL_01703 or OIEDPNMK_00595 or OIEDPNMK_00603 or FOGCDDDM_00364 or FOGCDDDM_00372 or DFAHPKFO_02133 or DFAHPKFO_02142 or JONNHBLJ_01360 or JONNHBLJ_01368 or FNFAPHNP_00831 or FNFAPHNP_01610 or APFAOPKF_00845 or APFAOPKF_00852 or DMEGDIND_00602 or DMEGDIND_00610 or GNIJCGBL_01454 or GNIJCGBL_01461 or EECFPPOL_00195 or EECFPPOL_00203",
"notes":{
"Confidence Level":"0"
}
},
{
"id":"3HAD120",
"name":"3-hydroxyacyl-[acyl-carrier-protein] dehydratase (n-C12:0)",
"metabolites":{
"3hddecacp_c":-1.0,
"h2o_c":1.0,
"tddec2eacp_c":1.0
},
"lower_bound":0.0,
"upper_bound":1000.0,
"gene_reaction_rule":"AADJCKDE_01450 or AADJCKDE_01457 or BIFGHFOA_00255 or BIFGHFOA_00263 or HGMIPLML_00893 or HGMIPLML_00901 or JNFOEHBF_02081 or JNFOEHBF_02090 or MHEPMNFG_01077 or MHEPMNFG_01085 or OGHJNIPI_01351 or OGHJNIPI_01359 or DPCHFCIL_02250 or DPCHFCIL_02259 or BHEHFGME_01969 or BHEHFGME_01978 or ECIKPBKD_00135 or ECIKPBKD_00142 or PFKGGKPM_00022 or PFKGGKPM_00031 or OKKFCCGN_01460 or OKKFCCGN_01468 or OBJOJNBG_00549 or OBJOJNBG_00557 or JPLCGJLI_00754 or JPLCGJLI_00763 or MIIGGOHM_02603 or MIIGGOHM_02612 or JBMFNEJG_01480 or JBMFNEJG_01488 or ANMEFMID_02320 or ANMEFMID_02327 or AHCOALGL_01591 or AHCOALGL_01600 or CPEJFJEE_01943 or CPEJFJEE_01951 or JOGFIKJM_00801 or JOGFIKJM_00809 or MKJHJGGB_00431 or MKJHJGGB_00439 or NGKGKBHB_01687 or NGKGKBHB_01695 or MBELLAHI_01834 or MBELLAHI_01842 or ICGDBFIJ_01806 or ICGDBFIJ_01814 or LCBLFBPA_01474 or LCBLFBPA_01481 or BAABDPKG_01942 or BAABDPKG_01950 or IENDELEM_02074 or IENDELEM_02082 or GOMLJNCP_00842 or GOMLJNCP_01577 or AAOKDCMC_00929 or AAOKDCMC_00937 or AFCAPEGL_01695 or AFCAPEGL_01703 or OIEDPNMK_00595 or OIEDPNMK_00603 or FOGCDDDM_00364 or FOGCDDDM_00372 or DFAHPKFO_02133 or DFAHPKFO_02142 or JONNHBLJ_01360 or JONNHBLJ_01368 or FNFAPHNP_00831 or FNFAPHNP_01610 or APFAOPKF_00845 or APFAOPKF_00852 or DMEGDIND_00602 or DMEGDIND_00610 or GNIJCGBL_01454 or GNIJCGBL_01461 or EECFPPOL_00195 or EECFPPOL_00203",
"notes":{
"Confidence Level":"0"
}
},
{
"id":"3HAD140",
"name":"3-hydroxyacyl-[acyl-carrier-protein] dehydratase (n-C14:0)",
"metabolites":{
"3hmrsacp_c":-1.0,
"h2o_c":1.0,
"tmrs2eacp_c":1.0
},
"lower_bound":0.0,
"upper_bound":1000.0,
"gene_reaction_rule":"AADJCKDE_01450 or AADJCKDE_01457 or BIFGHFOA_00255 or BIFGHFOA_00263 or HGMIPLML_00893 or HGMIPLML_00901 or JNFOEHBF_02081 or JNFOEHBF_02090 or MHEPMNFG_01077 or MHEPMNFG_01085 or OGHJNIPI_01351 or OGHJNIPI_01359 or DPCHFCIL_02250 or DPCHFCIL_02259 or BHEHFGME_01969 or BHEHFGME_01978 or ECIKPBKD_00135 or ECIKPBKD_00142 or PFKGGKPM_00022 or PFKGGKPM_00031 or OKKFCCGN_01460 or OKKFCCGN_01468 or OBJOJNBG_00549 or OBJOJNBG_00557 or JPLCGJLI_00754 or JPLCGJLI_00763 or MIIGGOHM_02603 or MIIGGOHM_02612 or JBMFNEJG_01480 or JBMFNEJG_01488 or ANMEFMID_02320 or ANMEFMID_02327 or AHCOALGL_01591 or AHCOALGL_01600 or CPEJFJEE_01943 or CPEJFJEE_01951 or JOGFIKJM_00801 or JOGFIKJM_00809 or MKJHJGGB_00431 or MKJHJGGB_00439 or NGKGKBHB_01687 or NGKGKBHB_01695 or MBELLAHI_01834 or MBELLAHI_01842 or ICGDBFIJ_01806 or ICGDBFIJ_01814 or LCBLFBPA_01474 or LCBLFBPA_01481 or BAABDPKG_01942 or BAABDPKG_01950 or IENDELEM_02074 or IENDELEM_02082 or GOMLJNCP_00842 or GOMLJNCP_01577 or AAOKDCMC_00929 or AAOKDCMC_00937 or AFCAPEGL_01695 or AFCAPEGL_01703 or OIEDPNMK_00595 or OIEDPNMK_00603 or FOGCDDDM_00364 or FOGCDDDM_00372 or DFAHPKFO_02133 or DFAHPKFO_02142 or JONNHBLJ_01360 or JONNHBLJ_01368 or FNFAPHNP_00831 or FNFAPHNP_01610 or APFAOPKF_00845 or APFAOPKF_00852 or DMEGDIND_00602 or DMEGDIND_00610 or GNIJCGBL_01454 or GNIJCGBL_01461 or EECFPPOL_00195 or EECFPPOL_00203",
"notes":{
"Confidence Level":"0"
}
},
{
"id":"3HAD160",
"name":"3-hydroxyacyl-[acyl-carrier-protein] dehydratase (n-C16:0)",
"metabolites":{
"3hpalmacp_c":-1.0,
"h2o_c":1.0,
"h_c":-1.0,
"tpalm2eacp_c":1.0
},
"lower_bound":0.0,
"upper_bound":1000.0,
"gene_reaction_rule":"AADJCKDE_01450 or AADJCKDE_01457 or BIFGHFOA_00255 or BIFGHFOA_00263 or HGMIPLML_00893 or HGMIPLML_00901 or JNFOEHBF_02081 or JNFOEHBF_02090 or MHEPMNFG_01077 or MHEPMNFG_01085 or OGHJNIPI_01351 or OGHJNIPI_01359 or DPCHFCIL_02250 or DPCHFCIL_02259 or BHEHFGME_01969 or BHEHFGME_01978 or ECIKPBKD_00135 or ECIKPBKD_00142 or PFKGGKPM_00022 or PFKGGKPM_00031 or OKKFCCGN_01460 or OKKFCCGN_01468 or OBJOJNBG_00549 or OBJOJNBG_00557 or JPLCGJLI_00754 or JPLCGJLI_00763 or MIIGGOHM_02603 or MIIGGOHM_02612 or JBMFNEJG_01480 or JBMFNEJG_01488 or ANMEFMID_02320 or ANMEFMID_02327 or AHCOALGL_01591 or AHCOALGL_01600 or CPEJFJEE_01943 or CPEJFJEE_01951 or JOGFIKJM_00801 or JOGFIKJM_00809 or MKJHJGGB_00431 or MKJHJGGB_00439 or NGKGKBHB_01687 or NGKGKBHB_01695 or MBELLAHI_01834 or MBELLAHI_01842 or ICGDBFIJ_01806 or ICGDBFIJ_01814 or LCBLFBPA_01474 or LCBLFBPA_01481 or BAABDPKG_01942 or BAABDPKG_01950 or IENDELEM_02074 or IENDELEM_02082 or GOMLJNCP_00842 or GOMLJNCP_01577 or AAOKDCMC_00929 or AAOKDCMC_00937 or AFCAPEGL_01695 or AFCAPEGL_01703 or OIEDPNMK_00595 or OIEDPNMK_00603 or FOGCDDDM_00364 or FOGCDDDM_00372 or DFAHPKFO_02133 or DFAHPKFO_02142 or JONNHBLJ_01360 or JONNHBLJ_01368 or FNFAPHNP_00831 or FNFAPHNP_01610 or APFAOPKF_00845 or APFAOPKF_00852 or DMEGDIND_00602 or DMEGDIND_00610 or GNIJCGBL_01454 or GNIJCGBL_01461 or EECFPPOL_00195 or EECFPPOL_00203",
"notes":{
"Confidence Level":"0"
}
},
{
"id":"3HAD180",
"name":"3-hydroxyacyl-[acyl-carrier-protein] dehydratase (n-C18:0)",
"metabolites":{
"3hoctaacp_c":-1.0,
"h2o_c":1.0,
"h_c":-1.0,
"toctd2eacp_c":1.0
},
"lower_bound":0.0,
"upper_bound":1000.0,
"gene_reaction_rule":"AADJCKDE_01450 or AADJCKDE_01457 or BIFGHFOA_00255 or BIFGHFOA_00263 or HGMIPLML_00893 or HGMIPLML_00901 or JNFOEHBF_02081 or JNFOEHBF_02090 or MHEPMNFG_01077 or MHEPMNFG_01085 or OGHJNIPI_01351 or OGHJNIPI_01359 or DPCHFCIL_02250 or DPCHFCIL_02259 or BHEHFGME_01969 or BHEHFGME_01978 or ECIKPBKD_00135 or ECIKPBKD_00142 or PFKGGKPM_00022 or PFKGGKPM_00031 or OKKFCCGN_01460 or OKKFCCGN_01468 or OBJOJNBG_00549 or OBJOJNBG_00557 or JPLCGJLI_00754 or JPLCGJLI_00763 or MIIGGOHM_02603 or MIIGGOHM_02612 or JBMFNEJG_01480 or JBMFNEJG_01488 or ANMEFMID_02320 or ANMEFMID_02327 or AHCOALGL_01591 or AHCOALGL_01600 or CPEJFJEE_01943 or CPEJFJEE_01951 or JOGFIKJM_00801 or JOGFIKJM_00809 or MKJHJGGB_00431 or MKJHJGGB_00439 or NGKGKBHB_01687 or NGKGKBHB_01695 or MBELLAHI_01834 or MBELLAHI_01842 or ICGDBFIJ_01806 or ICGDBFIJ_01814 or LCBLFBPA_01474 or LCBLFBPA_01481 or BAABDPKG_01942 or BAABDPKG_01950 or IENDELEM_02074 or IENDELEM_02082 or GOMLJNCP_00842 or GOMLJNCP_01577 or AAOKDCMC_00929 or AAOKDCMC_00937 or AFCAPEGL_01695 or AFCAPEGL_01703 or OIEDPNMK_00595 or OIEDPNMK_00603 or FOGCDDDM_00364 or FOGCDDDM_00372 or DFAHPKFO_02133 or DFAHPKFO_02142 or JONNHBLJ_01360 or JONNHBLJ_01368 or FNFAPHNP_00831 or FNFAPHNP_01610 or APFAOPKF_00845 or APFAOPKF_00852 or DMEGDIND_00602 or DMEGDIND_00610 or GNIJCGBL_01454 or GNIJCGBL_01461 or EECFPPOL_00195 or EECFPPOL_00203",
"notes":{
"Confidence Level":"0"
}
},
{
"id":"3HAD40",
"name":"3-hydroxyacyl-[acyl-carrier-protein] dehydratase (n-C4:0)",
"metabolites":{
"3haacp_c":-1.0,
"but2eacp_c":1.0,
"h2o_c":1.0
},
"lower_bound":0.0,
"upper_bound":1000.0,
"gene_reaction_rule":"AADJCKDE_01450 or AADJCKDE_01457 or BIFGHFOA_00255 or BIFGHFOA_00263 or HGMIPLML_00893 or HGMIPLML_00901 or JNFOEHBF_02081 or JNFOEHBF_02090 or MHEPMNFG_01077 or MHEPMNFG_01085 or OGHJNIPI_01351 or OGHJNIPI_01359 or DPCHFCIL_02250 or DPCHFCIL_02259 or BHEHFGME_01969 or BHEHFGME_01978 or ECIKPBKD_00135 or ECIKPBKD_00142 or PFKGGKPM_00022 or PFKGGKPM_00031 or OKKFCCGN_01460 or OKKFCCGN_01468 or OBJOJNBG_00549 or OBJOJNBG_00557 or JPLCGJLI_00754 or JPLCGJLI_00763 or MIIGGOHM_02603 or MIIGGOHM_02612 or JBMFNEJG_01480 or JBMFNEJG_01488 or ANMEFMID_02320 or ANMEFMID_02327 or AHCOALGL_01591 or AHCOALGL_01600 or CPEJFJEE_01943 or CPEJFJEE_01951 or JOGFIKJM_00801 or JOGFIKJM_00809 or MKJHJGGB_00431 or MKJHJGGB_00439 or NGKGKBHB_01687 or NGKGKBHB_01695 or MBELLAHI_01834 or MBELLAHI_01842 or ICGDBFIJ_01806 or ICGDBFIJ_01814 or LCBLFBPA_01474 or LCBLFBPA_01481 or BAABDPKG_01942 or BAABDPKG_01950 or IENDELEM_02074 or IENDELEM_02082 or GOMLJNCP_00842 or GOMLJNCP_01577 or AAOKDCMC_00929 or AAOKDCMC_00937 or AFCAPEGL_01695 or AFCAPEGL_01703 or OIEDPNMK_00595 or OIEDPNMK_00603 or FOGCDDDM_00364 or FOGCDDDM_00372 or DFAHPKFO_02133 or DFAHPKFO_02142 or JONNHBLJ_01360 or JONNHBLJ_01368 or FNFAPHNP_00831 or FNFAPHNP_01610 or APFAOPKF_00845 or APFAOPKF_00852 or DMEGDIND_00602 or DMEGDIND_00610 or GNIJCGBL_01454 or GNIJCGBL_01461 or EECFPPOL_00195 or EECFPPOL_00203",
"notes":{
"Confidence Level":"0"
}
},
{
"id":"3HAD60",
"name":"3-hydroxyacyl-[acyl-carrier-protein] dehydratase (n-C6:0)",
"metabolites":{
"3hhexacp_c":-1.0,
"h2o_c":1.0,
"thex2eacp_c":1.0
},
"lower_bound":0.0,
"upper_bound":1000.0,
"gene_reaction_rule":"AADJCKDE_01450 or AADJCKDE_01457 or BIFGHFOA_00255 or BIFGHFOA_00263 or HGMIPLML_00893 or HGMIPLML_00901 or JNFOEHBF_02081 or JNFOEHBF_02090 or MHEPMNFG_01077 or MHEPMNFG_01085 or OGHJNIPI_01351 or OGHJNIPI_01359 or DPCHFCIL_02250 or DPCHFCIL_02259 or BHEHFGME_01969 or BHEHFGME_01978 or ECIKPBKD_00135 or ECIKPBKD_00142 or PFKGGKPM_00022 or PFKGGKPM_00031 or OKKFCCGN_01460 or OKKFCCGN_01468 or OBJOJNBG_00549 or OBJOJNBG_00557 or JPLCGJLI_00754 or JPLCGJLI_00763 or MIIGGOHM_02603 or MIIGGOHM_02612 or JBMFNEJG_01480 or JBMFNEJG_01488 or ANMEFMID_02320 or ANMEFMID_02327 or AHCOALGL_01591 or AHCOALGL_01600 or CPEJFJEE_01943 or CPEJFJEE_01951 or JOGFIKJM_00801 or JOGFIKJM_00809 or MKJHJGGB_00431 or MKJHJGGB_00439 or NGKGKBHB_01687 or NGKGKBHB_01695 or MBELLAHI_01834 or MBELLAHI_01842 or ICGDBFIJ_01806 or ICGDBFIJ_01814 or LCBLFBPA_01474 or LCBLFBPA_01481 or BAABDPKG_01942 or BAABDPKG_01950 or IENDELEM_02074 or IENDELEM_02082 or GOMLJNCP_00842 or GOMLJNCP_01577 or AAOKDCMC_00929 or AAOKDCMC_00937 or AFCAPEGL_01695 or AFCAPEGL_01703 or OIEDPNMK_00595 or OIEDPNMK_00603 or FOGCDDDM_00364 or FOGCDDDM_00372 or DFAHPKFO_02133 or DFAHPKFO_02142 or JONNHBLJ_01360 or JONNHBLJ_01368 or FNFAPHNP_00831 or FNFAPHNP_01610 or APFAOPKF_00845 or APFAOPKF_00852 or DMEGDIND_00602 or DMEGDIND_00610 or GNIJCGBL_01454 or GNIJCGBL_01461 or EECFPPOL_00195 or EECFPPOL_00203",
"notes":{
"Confidence Level":"0"
}
},
{
"id":"3HAD80",
"name":"3-hydroxyacyl-[acyl-carrier-protein] dehydratase (n-C8:0)",
"metabolites":{
"3hoctacp_c":-1.0,
"h2o_c":1.0,
"toct2eacp_c":1.0
},
"lower_bound":0.0,
"upper_bound":1000.0,
"gene_reaction_rule":"AADJCKDE_01450 or AADJCKDE_01457 or BIFGHFOA_00255 or BIFGHFOA_00263 or HGMIPLML_00893 or HGMIPLML_00901 or JNFOEHBF_02081 or JNFOEHBF_02090 or MHEPMNFG_01077 or MHEPMNFG_01085 or OGHJNIPI_01351 or OGHJNIPI_01359 or DPCHFCIL_02250 or DPCHFCIL_02259 or BHEHFGME_01969 or BHEHFGME_01978 or ECIKPBKD_00135 or ECIKPBKD_00142 or PFKGGKPM_00022 or PFKGGKPM_00031 or OKKFCCGN_01460 or OKKFCCGN_01468 or OBJOJNBG_00549 or OBJOJNBG_00557 or JPLCGJLI_00754 or JPLCGJLI_00763 or MIIGGOHM_02603 or MIIGGOHM_02612 or JBMFNEJG_01480 or JBMFNEJG_01488 or ANMEFMID_02320 or ANMEFMID_02327 or AHCOALGL_01591 or AHCOALGL_01600 or CPEJFJEE_01943 or CPEJFJEE_01951 or JOGFIKJM_00801 or JOGFIKJM_00809 or MKJHJGGB_00431 or MKJHJGGB_00439 or NGKGKBHB_01687 or NGKGKBHB_01695 or MBELLAHI_01834 or MBELLAHI_01842 or ICGDBFIJ_01806 or ICGDBFIJ_01814 or LCBLFBPA_01474 or LCBLFBPA_01481 or BAABDPKG_01942 or BAABDPKG_01950 or IENDELEM_02074 or IENDELEM_02082 or GOMLJNCP_00842 or GOMLJNCP_01577 or AAOKDCMC_00929 or AAOKDCMC_00937 or AFCAPEGL_01695 or AFCAPEGL_01703 or OIEDPNMK_00595 or OIEDPNMK_00603 or FOGCDDDM_00364 or FOGCDDDM_00372 or DFAHPKFO_02133 or DFAHPKFO_02142 or JONNHBLJ_01360 or JONNHBLJ_01368 or FNFAPHNP_00831 or FNFAPHNP_01610 or APFAOPKF_00845 or APFAOPKF_00852 or DMEGDIND_00602 or DMEGDIND_00610 or GNIJCGBL_01454 or GNIJCGBL_01461 or EECFPPOL_00195 or EECFPPOL_00203",
"notes":{
"Confidence Level":"0"
}
},
{
"id":"3KGK",
"name":"ATP:3-dehydro-L-gulonate 6-phosphotransferase",
"metabolites":{
"3dhguln_c":-1.0,
"3dhgulnp_c":1.0,
"adp_c":1.0,
"atp_c":-1.0,
"h_c":1.0
},
"lower_bound":0.0,
"upper_bound":1000.0,
"gene_reaction_rule":"MIIGGOHM_01869",
"subsystem":"transport, extracellular",
"notes":{
"Confidence Level":"0"
}
},
{
"id":"3OAR121",
"name":"3-oxoacyl-[acyl-carrier-protein] reductase (n-C12:1)",
"metabolites":{
"3hcddec5eacp_c":1.0,
"3ocddec5eacp_c":-1.0,
"h_c":-1.0,
"nadp_c":1.0,
"nadph_c":-1.0
},
"lower_bound":0.0,
"upper_bound":1000.0,
"gene_reaction_rule":"AADJCKDE_00130 or AADJCKDE_01454 or BIFGHFOA_00260 or BIFGHFOA_00681 or HGMIPLML_00896 or BHGLEHHL_00032 or JNFOEHBF_00875 or JNFOEHBF_02084 or MHEPMNFG_01080 or OGHJNIPI_01354 or DPCHFCIL_01019 or DPCHFCIL_02253 or BHEHFGME_00090 or BHEHFGME_01972 or ECIKPBKD_00140 or PFKGGKPM_00025 or PFKGGKPM_02047 or PFKGGKPM_02401 or OKKFCCGN_00240 or OKKFCCGN_01248 or OKKFCCGN_01463 or OBJOJNBG_00554 or OBJOJNBG_01159 or JPLCGJLI_00760 or JPLCGJLI_01430 or MIIGGOHM_00100 or MIIGGOHM_01870 or MIIGGOHM_02609 or JBMFNEJG_01483 or ANMEFMID_00419 or ANMEFMID_02323 or AHCOALGL_00945 or AHCOALGL_01597 or CPEJFJEE_01948 or JOGFIKJM_00806 or MKJHJGGB_00434 or MKJHJGGB_00554 or MKJHJGGB_00598 or MKJHJGGB_01645 or NGKGKBHB_01692 or MBELLAHI_01672 or MBELLAHI_01839 or MBELLAHI_01961 or ICGDBFIJ_01402 or ICGDBFIJ_01809 or ICGDBFIJ_01976 or BHOLABCC_00206 or LCBLFBPA_01478 or LCBLFBPA_03091 or BAABDPKG_01947 or LIJCHFOB_01237 or IENDELEM_00783 or IENDELEM_02077 or GOMLJNCP_00544 or GOMLJNCP_00839 or AAOKDCMC_00932 or AFCAPEGL_01022 or AFCAPEGL_01404 or AFCAPEGL_01698 or OIEDPNMK_00233 or OIEDPNMK_00600 or OIEDPNMK_01287 or FOGCDDDM_00369 or MAHMJAGI_00958 or MAHMJAGI_01345 or DFAHPKFO_00943 or DFAHPKFO_02136 or JONNHBLJ_00677 or JONNHBLJ_01363 or JONNHBLJ_01921 or FNFAPHNP_00540 or FNFAPHNP_00828 or FGNMBPGD_00761 or APFAOPKF_00520 or APFAOPKF_00849 or NEDKIGBH_00688 or POKNAFJD_00718 or DMEGDIND_00607 or DMEGDIND_01178 or GPCJPBPA_00717 or GNIJCGBL_00149 or GNIJCGBL_01458 or EECFPPOL_00200 or EECFPPOL_01094 or EECFPPOL_01440",
"notes":{
"Confidence Level":"0"
},
"annotation":{
"ec-code":"1.1.1.100"
}
},
{
"id":"3OAR141",
"name":"3-oxoacyl-[acyl-carrier-protein] reductase (n-C14:1)",
"metabolites":{
"3hcmrs7eacp_c":1.0,
"3ocmrs7eacp_c":-1.0,
"h_c":-1.0,
"nadp_c":1.0,
"nadph_c":-1.0
},
"lower_bound":0.0,
"upper_bound":1000.0,
"gene_reaction_rule":"AADJCKDE_00130 or AADJCKDE_01454 or BIFGHFOA_00260 or BIFGHFOA_00681 or HGMIPLML_00896 or BHGLEHHL_00032 or JNFOEHBF_00875 or JNFOEHBF_02084 or MHEPMNFG_01080 or OGHJNIPI_01354 or DPCHFCIL_01019 or DPCHFCIL_02253 or BHEHFGME_00090 or BHEHFGME_01972 or ECIKPBKD_00140 or PFKGGKPM_00025 or PFKGGKPM_02047 or PFKGGKPM_02401 or OKKFCCGN_00240 or OKKFCCGN_01248 or OKKFCCGN_01463 or OBJOJNBG_00554 or OBJOJNBG_01159 or JPLCGJLI_00760 or JPLCGJLI_01430 or MIIGGOHM_00100 or MIIGGOHM_01870 or MIIGGOHM_02609 or JBMFNEJG_01483 or ANMEFMID_00419 or ANMEFMID_02323 or AHCOALGL_00945 or AHCOALGL_01597 or CPEJFJEE_01948 or JOGFIKJM_00806 or MKJHJGGB_00434 or MKJHJGGB_00554 or MKJHJGGB_00598 or MKJHJGGB_01645 or NGKGKBHB_01692 or MBELLAHI_01672 or MBELLAHI_01839 or MBELLAHI_01961 or ICGDBFIJ_01402 or ICGDBFIJ_01809 or ICGDBFIJ_01976 or BHOLABCC_00206 or LCBLFBPA_01478 or LCBLFBPA_03091 or BAABDPKG_01947 or LIJCHFOB_01237 or IENDELEM_00783 or IENDELEM_02077 or GOMLJNCP_00544 or GOMLJNCP_00839 or AAOKDCMC_00932 or AFCAPEGL_01022 or AFCAPEGL_01404 or AFCAPEGL_01698 or OIEDPNMK_00233 or OIEDPNMK_00600 or OIEDPNMK_01287 or FOGCDDDM_00369 or MAHMJAGI_00958 or MAHMJAGI_01345 or DFAHPKFO_00943 or DFAHPKFO_02136 or JONNHBLJ_00677 or JONNHBLJ_01363 or JONNHBLJ_01921 or FNFAPHNP_00540 or FNFAPHNP_00828 or FGNMBPGD_00761 or APFAOPKF_00520 or APFAOPKF_00849 or NEDKIGBH_00688 or POKNAFJD_00718 or DMEGDIND_00607 or DMEGDIND_01178 or GPCJPBPA_00717 or GNIJCGBL_00149 or GNIJCGBL_01458 or EECFPPOL_00200 or EECFPPOL_01094 or EECFPPOL_01440",
"notes":{
"Confidence Level":"0"
},
"annotation":{
"ec-code":"1.1.1.100"
}
},
{
"id":"3OAR161",
"name":"3-oxoacyl-[acyl-carrier-protein] reductase (n-C16:1)",
"metabolites":{
"3hcpalm9eacp_c":1.0,
"3ocpalm9eacp_c":-1.0,
"h_c":-1.0,
"nadp_c":1.0,
"nadph_c":-1.0
},
"lower_bound":0.0,
"upper_bound":1000.0,
"gene_reaction_rule":"AADJCKDE_00130 or AADJCKDE_01454 or BIFGHFOA_00260 or BIFGHFOA_00681 or HGMIPLML_00896 or BHGLEHHL_00032 or JNFOEHBF_00875 or JNFOEHBF_02084 or MHEPMNFG_01080 or OGHJNIPI_01354 or DPCHFCIL_01019 or DPCHFCIL_02253 or BHEHFGME_00090 or BHEHFGME_01972 or ECIKPBKD_00140 or PFKGGKPM_00025 or PFKGGKPM_02047 or PFKGGKPM_02401 or OKKFCCGN_00240 or OKKFCCGN_01248 or OKKFCCGN_01463 or OBJOJNBG_00554 or OBJOJNBG_01159 or JPLCGJLI_00760 or JPLCGJLI_01430 or MIIGGOHM_00100 or MIIGGOHM_01870 or MIIGGOHM_02609 or JBMFNEJG_01483 or ANMEFMID_00419 or ANMEFMID_02323 or AHCOALGL_00945 or AHCOALGL_01597 or CPEJFJEE_01948 or JOGFIKJM_00806 or MKJHJGGB_00434 or MKJHJGGB_00554 or MKJHJGGB_00598 or MKJHJGGB_01645 or NGKGKBHB_01692 or MBELLAHI_01672 or MBELLAHI_01839 or MBELLAHI_01961 or ICGDBFIJ_01402 or ICGDBFIJ_01809 or ICGDBFIJ_01976 or BHOLABCC_00206 or LCBLFBPA_01478 or LCBLFBPA_03091 or BAABDPKG_01947 or LIJCHFOB_01237 or IENDELEM_00783 or IENDELEM_02077 or GOMLJNCP_00544 or GOMLJNCP_00839 or AAOKDCMC_00932 or AFCAPEGL_01022 or AFCAPEGL_01404 or AFCAPEGL_01698 or OIEDPNMK_00233 or OIEDPNMK_00600 or OIEDPNMK_01287 or FOGCDDDM_00369 or MAHMJAGI_00958 or MAHMJAGI_01345 or DFAHPKFO_00943 or DFAHPKFO_02136 or JONNHBLJ_00677 or JONNHBLJ_01363 or JONNHBLJ_01921 or FNFAPHNP_00540 or FNFAPHNP_00828 or FGNMBPGD_00761 or APFAOPKF_00520 or APFAOPKF_00849 or NEDKIGBH_00688 or POKNAFJD_00718 or DMEGDIND_00607 or DMEGDIND_01178 or GPCJPBPA_00717 or GNIJCGBL_00149 or GNIJCGBL_01458 or EECFPPOL_00200 or EECFPPOL_01094 or EECFPPOL_01440",
"notes":{
"Confidence Level":"0"
},
"annotation":{
"ec-code":"1.1.1.100"
}
},
{
"id":"4ABUTD",
"name":"4-Aminobutyraldehyde:NAD+ oxidoreductase",
"metabolites":{
"4abut_c":1.0,
"4abutn_c":-1.0,
"h2o_c":-1.0,
"h_c":2.0,
"nadp_c":-1.0,
"nadph_c":1.0
},
"lower_bound":0.0,
"upper_bound":1000.0,
"gene_reaction_rule":"NGKGKBHB_02524 or ICGDBFIJ_01780 or JONNHBLJ_01853",
"subsystem":"transport, extracellular",
"notes":{
"Confidence Level":"0"
},
"annotation":{
"ec-code":"1.2.1,\u00a01.2.1.3"
}
},
{
"id":"4CMLCL-kt",
"name":"4-Carboxymuconolactone carboxy-lyase",
"metabolites":{
"4cml_c":-1.0,
"5odhf2a_c":1.0,
"co2_c":1.0,
"h_c":-1.0
},
"lower_bound":0.0,
"upper_bound":1000.0,
"gene_reaction_rule":"AAOKDCMC_01963 or AAOKDCMC_01964 or AHCOALGL_00666 or AHCOALGL_00665 or BHEHFGME_00593 or BHEHFGME_00592 or BHOLABCC_01155 or BHOLABCC_00011 or BIFGHFOA_01417 or BIFGHFOA_01237 or DFAHPKFO_01239 or DFAHPKFO_01240 or DPCHFCIL_01417 or DPCHFCIL_01418 or EECFPPOL_00555 or EECFPPOL_00554 or FOGCDDDM_00170 or FOGCDDDM_01350 or GNIJCGBL_02381 or GNIJCGBL_02605 or IENDELEM_01852 or IENDELEM_00555 or IENDELEM_00554 or JNFOEHBF_01211 or JNFOEHBF_01212 or JNFOEHBF_01323 or JONNHBLJ_01906 or JONNHBLJ_01907 or KEKAOGAH_01619 or KEKAOGAH_01618 or LCBLFBPA_02674 or LCBLFBPA_02679 or LCBLFBPA_02416 or MIIGGOHM_00490 or MIIGGOHM_00381 or MIIGGOHM_00382 or MKJHJGGB_01294 or MKJHJGGB_01181 or MKJHJGGB_01182 or NEDKIGBH_01587 or NEDKIGBH_00492 or NGKGKBHB_01570 or NGKGKBHB_01569 or OIEDPNMK_00210 or OIEDPNMK_00211 or OKKFCCGN_00011 or OKKFCCGN_01620 or POKNAFJD_01636 or POKNAFJD_01635 or AADJCKDE_02465 or AFCAPEGL_00118 or ANMEFMID_03014 or APFAOPKF_01214 or BHGLEHHL_02112 or CPEJFJEE_01824 or DMEGDIND_01714 or ECIKPBKD_00906 or FGNMBPGD_00266 or GPCJPBPA_00526 or HGMIPLML_00578 or ICGDBFIJ_00252 or JOGFIKJM_01257 or JPLCGJLI_00157 or LIJCHFOB_00627 or MAHMJAGI_01563 or MBELLAHI_01718 or MHEPMNFG_02071 or OACJPCLC_00365 or OBJOJNBG_01342 or OGHJNIPI_00183",
"subsystem":"transport, extracellular",
"notes":{
"Confidence Level":"0"
},
"annotation":{
"ec-code":"4.1.1.44"
}
},
{
"id":"4HTHRS",
"name":"4-Hydroxy-L-threonine synthase",
"metabolites":{
"4hthr_c":1.0,
"h2o_c":-1.0,
"phthr_c":-1.0,
"pi_c":1.0
},
"lower_bound":0.0,
"upper_bound":1000.0,
"gene_reaction_rule":"AADJCKDE_02386 or AHCOALGL_01562 or ANMEFMID_00780 or BAABDPKG_00446 or BHEHFGME_02005 or BHGLEHHL_00621 or BHOLABCC_00776 or CPEJFJEE_00178 or DFAHPKFO_02169 or DMEGDIND_01652 or DPCHFCIL_02287 or ECIKPBKD_00895 or FNFAPHNP_01635 or FOGCDDDM_01353 or GNIJCGBL_02301 or GOMLJNCP_01601 or GPCJPBPA_01387 or JBMFNEJG_01779 or JNFOEHBF_02117 or JOGFIKJM_01254 or JPLCGJLI_00597 or LCBLFBPA_02329 or MAHMJAGI_01079 or MBELLAHI_00225 or MIIGGOHM_02567 or MKJHJGGB_01719 or NEDKIGBH_01208 or NGKGKBHB_00194 or OACJPCLC_01280 or OBJOJNBG_01611 or OIEDPNMK_01702 or OKKFCCGN_01267 or PFKGGKPM_00096",
"subsystem":"transport, extracellular",
"notes":{
"Confidence Level":"0"
}
},
{
"id":"4MCAT23DOX",
"name":"Catechol 2 3 dioxygenase",
"metabolites":{
"4mcat_c":-1.0,
"h_c":1.0,
"hmccms_c":1.0,
"o2_c":-1.0
},
"lower_bound":0.0,
"upper_bound":1000.0,
"gene_reaction_rule":"JNFOEHBF_01151 or DPCHFCIL_01357 or BHEHFGME_00657 or MIIGGOHM_00321 or AHCOALGL_00727 or DFAHPKFO_01174",
"notes":{
"Confidence Level":"0"
}
},
{
"id":"4NPHPP",
"name":"4-Nitrophenyl phosphate phosphohydrolase_c0",
"metabolites":{
"4nph_c":1.0,
"4nphp_c":-1.0,
"h2o_c":-1.0,
"pi_c":1.0
},
"lower_bound":0.0,
"upper_bound":1000.0,
"gene_reaction_rule":"LCBLFBPA_01594",
"subsystem":"transport, extracellular",
"notes":{
"Confidence Level":"0"
}
},
{
"id":"5FLURAPRT",
"name":"5-fluorouracil phosphoribosyltransferase",
"metabolites":{
"5flura_c":-1.0,
"5flurimp_c":1.0,
"ppi_c":1.0,
"prpp_c":-1.0
},
"lower_bound":0.0,
"upper_bound":1000.0,
"gene_reaction_rule":"AADJCKDE_01129 or AADJCKDE_02334 or BIFGHFOA_00271 or BIFGHFOA_01695 or HGMIPLML_00739 or BHGLEHHL_00828 or OACJPCLC_00262 or OACJPCLC_01682 or JNFOEHBF_01427 or MHEPMNFG_00133 or OGHJNIPI_00022 or DPCHFCIL_01645 or BHEHFGME_00377 or ECIKPBKD_00023 or PFKGGKPM_01750 or OKKFCCGN_01398 or OBJOJNBG_00862 or JPLCGJLI_01150 or MIIGGOHM_00596 or JBMFNEJG_00412 or ANMEFMID_00832 or ANMEFMID_02623 or AHCOALGL_00437 or FMNKJPOB_00049 or CPEJFJEE_00112 or CPEJFJEE_00567 or JOGFIKJM_00717 or JOGFIKJM_01127 or MKJHJGGB_00710 or MKJHJGGB_01780 or NGKGKBHB_00120 or NGKGKBHB_00566 or MBELLAHI_00150 or MBELLAHI_00626 or ICGDBFIJ_00784 or ICGDBFIJ_00975 or BHOLABCC_00938 or LCBLFBPA_01156 or LCBLFBPA_02281 or BAABDPKG_00436 or IENDELEM_01569 or IENDELEM_02066 or GOMLJNCP_01392 or AAOKDCMC_02226 or AFCAPEGL_00319 or AFCAPEGL_01286 or OIEDPNMK_00985 or FOGCDDDM_00050 or FOGCDDDM_01103 or MAHMJAGI_01096 or DFAHPKFO_01470 or JONNHBLJ_00708 or JONNHBLJ_01835 or FNFAPHNP_01429 or FGNMBPGD_00956 or APFAOPKF_00988 or NEDKIGBH_01371 or POKNAFJD_01182 or DMEGDIND_00983 or GPCJPBPA_01613 or GNIJCGBL_01129 or GNIJCGBL_02249 or EECFPPOL_00379",
"subsystem":"transport, extracellular",
"notes":{
"Confidence Level":"0"
},
"annotation":{
"ec-code":"2.4.2.10"
}
},
{
"id":"6PGALSZ",
"name":"Lactose 6-phosphate 6-phosphogalactohydrolase_c0",
"metabolites":{
"dgal6p_c":1.0,
"glc_D_c":1.0,
"h2o_c":-1.0,
"lac6p_c":-1.0
},
"lower_bound":0.0,
"upper_bound":1000.0,
"gene_reaction_rule":"JNFOEHBF_00636 or JNFOEHBF_00637 or MIIGGOHM_02905 or MIIGGOHM_02090 or MIIGGOHM_01788 or AHCOALGL_02404 or BHEHFGME_02907 or DFAHPKFO_00009 or DPCHFCIL_00718 or FGNMBPGD_00794 or FMNKJPOB_00101 or KEKAOGAH_00567 or LIJCHFOB_01594 or MAHMJAGI_00501 or POKNAFJD_00585",
"subsystem":"transport, extracellular",
"notes":{
"Confidence Level":"0"
}
},
{
"id":"6PHBG",
"name":"6-phospho-beta-glucosidase",
"metabolites":{
"2hymeph_c":1.0,
"g6p_c":1.0,
"h2o_c":-1.0,
"salc6p_c":-1.0
},
"lower_bound":0.0,
"upper_bound":1000.0,
"gene_reaction_rule":"AADJCKDE_02403 or AADJCKDE_03117 or BIFGHFOA_00736 or BIFGHFOA_01066 or BIFGHFOA_01067 or BIFGHFOA_01068 or BIFGHFOA_01371 or BHGLEHHL_00246 or BHGLEHHL_01718 or JNFOEHBF_00096 or JNFOEHBF_02613 or DPCHFCIL_02782 or BHEHFGME_01211 or BHEHFGME_01577 or OKKFCCGN_00464 or OKKFCCGN_01486 or OKKFCCGN_01712 or JPLCGJLI_00682 or MIIGGOHM_01206 or ANMEFMID_00242 or ANMEFMID_00764 or AHCOALGL_02012 or MKJHJGGB_00999 or BHOLABCC_00418 or BHOLABCC_01320 or LCBLFBPA_02350 or LIJCHFOB_00311 or LIJCHFOB_00520 or IENDELEM_00844 or IENDELEM_01008 or IENDELEM_01010 or IENDELEM_01792 or GOMLJNCP_01122 or OIEDPNMK_01951 or FNFAPHNP_01167 or FNFAPHNP_01168 or FGNMBPGD_00249 or FGNMBPGD_01102 or FGNMBPGD_01105 or FGNMBPGD_01489 or FGNMBPGD_01490 or APFAOPKF_01194 or NEDKIGBH_00219 or NEDKIGBH_00894 or DMEGDIND_01845 or GPCJPBPA_00953 or GPCJPBPA_01804 or GNIJCGBL_02318 or GNIJCGBL_02601 or GNIJCGBL_03004 or EECFPPOL_00121",
"subsystem":"transport, extracellular",
"notes":{
"Confidence Level":"0"
}
},
{
"id":"6PHBG2",
"name":"Salicin 6-phosphate glucohydrolase",
"metabolites":{
"2hymeph_c":1.0,
"g6p_B_c":1.0,
"h2o_c":-1.0,
"salc6p_c":-1.0
},
"lower_bound":0.0,
"upper_bound":1000.0,
"gene_reaction_rule":"AADJCKDE_03011 or AADJCKDE_01219 or AADJCKDE_03023 or AADJCKDE_03024 or AADJCKDE_02593 or AADJCKDE_02696 or AADJCKDE_00375 or AADJCKDE_00798 or AADJCKDE_02404 or AADJCKDE_02403 or AFCAPEGL_01860 or AFCAPEGL_01859 or AHCOALGL_00770 or AHCOALGL_01199 or AHCOALGL_02012 or AHCOALGL_01529 or AHCOALGL_00107 or ANMEFMID_00656 or ANMEFMID_00763 or ANMEFMID_00764 or ANMEFMID_02776 or ANMEFMID_00163 or ANMEFMID_00164 or ANMEFMID_00150 or ANMEFMID_02539 or ANMEFMID_02879 or BHEHFGME_02536 or BHEHFGME_02036 or BHEHFGME_01031 or BHEHFGME_01577 or BHGLEHHL_00253 or BHGLEHHL_01718 or BHGLEHHL_00097 or BHGLEHHL_00256 or BHGLEHHL_00246 or BHOLABCC_00418 or BHOLABCC_01120 or BHOLABCC_00916 or BHOLABCC_01320 or BHOLABCC_00430 or BHOLABCC_00266 or BHOLABCC_01867 or BHOLABCC_00426 or BHOLABCC_01319 or BIFGHFOA_00736 or BIFGHFOA_00738 or BIFGHFOA_01371 or BIFGHFOA_00737 or BIFGHFOA_01068 or BIFGHFOA_01067 or BIFGHFOA_01055 or BIFGHFOA_01066 or DFAHPKFO_00475 or DFAHPKFO_01798 or DFAHPKFO_01129 or DFAHPKFO_02210 or DMEGDIND_00144 or DMEGDIND_01289 or DMEGDIND_01600 or DPCHFCIL_01253 or DPCHFCIL_02782 or DPCHFCIL_02321 or DPCHFCIL_01966 or DPCHFCIL_00506 or FGNMBPGD_01140 or FGNMBPGD_01102 or FGNMBPGD_01773 or FGNMBPGD_01772 or FGNMBPGD_01489 or FGNMBPGD_01105 or FGNMBPGD_01490 or FNFAPHNP_00261 or FNFAPHNP_01168 or GNIJCGBL_02918 or GNIJCGBL_00372 or GNIJCGBL_02917 or GNIJCGBL_01220 or GNIJCGBL_02507 or GNIJCGBL_02319 or GNIJCGBL_02905 or GNIJCGBL_02601 or GNIJCGBL_02318 or GNIJCGBL_00774 or GOMLJNCP_00265 or GOMLJNCP_01122 or GPCJPBPA_00253 or GPCJPBPA_00953 or GPCJPBPA_00964 or GPCJPBPA_00787 or GPCJPBPA_00968 or GPCJPBPA_01804 or IENDELEM_01010 or IENDELEM_01792 or IENDELEM_01023 or IENDELEM_01024 or IENDELEM_00845 or IENDELEM_00844 or IENDELEM_01029 or IENDELEM_01008 or IENDELEM_01009 or JNFOEHBF_00096 or JNFOEHBF_01044 or JNFOEHBF_00165 or JNFOEHBF_02613 or JNFOEHBF_02149 or JNFOEHBF_02150 or JPLCGJLI_00457 or JPLCGJLI_00677 or JPLCGJLI_00374 or JPLCGJLI_00452 or KEKAOGAH_00220 or KEKAOGAH_01797 or KEKAOGAH_00215 or KEKAOGAH_00226 or KEKAOGAH_01714 or LCBLFBPA_02350 or LCBLFBPA_00738 or LCBLFBPA_02351 or LCBLFBPA_02653 or LCBLFBPA_02972 or LCBLFBPA_02971 or LCBLFBPA_02555 or LIJCHFOB_01548 or LIJCHFOB_01117 or LIJCHFOB_00520 or LIJCHFOB_00311 or MAHMJAGI_00343 or MAHMJAGI_01674 or MAHMJAGI_00186 or MAHMJAGI_00196 or MAHMJAGI_01759 or MAHMJAGI_00191 or MIIGGOHM_00271 or MIIGGOHM_01130 or MIIGGOHM_01918 or MIIGGOHM_02542 or MIIGGOHM_01206 or MKJHJGGB_01004 or MKJHJGGB_00302 or MKJHJGGB_00999 or NEDKIGBH_00894 or NEDKIGBH_01552 or NEDKIGBH_01350 or NEDKIGBH_00905 or NEDKIGBH_00219 or NEDKIGBH_00747 or NEDKIGBH_00901 or NEDKIGBH_01688 or OBJOJNBG_00263 or OBJOJNBG_01313 or OIEDPNMK_01951 or OIEDPNMK_01952 or OIEDPNMK_01953 or OKKFCCGN_00296 or OKKFCCGN_00472 or OKKFCCGN_00074 or OKKFCCGN_00476 or OKKFCCGN_00464 or OKKFCCGN_01712 or OKKFCCGN_00676 or PFKGGKPM_02381 or PFKGGKPM_02564 or PFKGGKPM_00795 or POKNAFJD_00613 or POKNAFJD_01833 or POKNAFJD_00209 or POKNAFJD_01750 or POKNAFJD_00197 or POKNAFJD_00203 or AAOKDCMC_00465 or APFAOPKF_01558 or EECFPPOL_00121 or OACJPCLC_01620",
"subsystem":"transport, extracellular",
"notes":{
"Confidence Level":"0"
}
},
{
"id":"AALACPTD",
"name":"D-alanyl-D-alanine carboxypeptidase",
"metabolites":{
"ala_D_c":2.0,
"h2o_c":-2.0,
"ptdegly_c":2.0,
"uaagmda_c":-1.0
},
"lower_bound":0.0,
"upper_bound":1000.0,
"gene_reaction_rule":"AADJCKDE_02740 or BIFGHFOA_01403 or HGMIPLML_00211 or BHGLEHHL_01060 or OACJPCLC_01480 or OACJPCLC_01735 or JNFOEHBF_00251 or MHEPMNFG_01694 or OGHJNIPI_00728 or DPCHFCIL_00210 or BHEHFGME_01727 or ECIKPBKD_00299 or ECIKPBKD_00403 or PFKGGKPM_01380 or OKKFCCGN_01594 or OBJOJNBG_01293 or OBJOJNBG_01597 or JPLCGJLI_00664 or MIIGGOHM_01048 or JBMFNEJG_00697 or ANMEFMID_02732 or AHCOALGL_02745 or FMNKJPOB_00141 or CPEJFJEE_02082 or JOGFIKJM_00192 or JOGFIKJM_00765 or MKJHJGGB_01300 or NGKGKBHB_01014 or MBELLAHI_01167 or ICGDBFIJ_01082 or ICGDBFIJ_01197 or BHOLABCC_01147 or LCBLFBPA_02703 or BAABDPKG_01602 or LIJCHFOB_00063 or LIJCHFOB_01096 or IENDELEM_01837 or GOMLJNCP_01412 or AAOKDCMC_01823 or AAOKDCMC_02051 or AFCAPEGL_00946 or AFCAPEGL_01170 or OIEDPNMK_00157 or OIEDPNMK_01718 or FOGCDDDM_00120 or FOGCDDDM_01869 or MAHMJAGI_00463 or MAHMJAGI_01692 or DFAHPKFO_00256 or JONNHBLJ_01268 or FNFAPHNP_01448 or FGNMBPGD_00097 or APFAOPKF_00275 or NEDKIGBH_01579 or POKNAFJD_00559 or DMEGDIND_01828 or GPCJPBPA_01824 or GNIJCGBL_02647 or EECFPPOL_00471",
"notes":{
"Confidence Level":"0"
}
},
{
"id":"AATA",
"name":"2 aminoadipate transaminase",
"metabolites":{
"2oxoadp_c":1.0,
"L2aadp_c":-1.0,
"akg_c":-1.0,
"glu_L_c":1.0,
"h_c":1.0
},
"lower_bound":0.0,
"upper_bound":1000.0,
"gene_reaction_rule":"AADJCKDE_02756 or HGMIPLML_00569 or HGMIPLML_01209 or JNFOEHBF_02577 or MHEPMNFG_00338 or MHEPMNFG_02062 or OGHJNIPI_00192 or OGHJNIPI_01749 or DPCHFCIL_02765 or BHEHFGME_01193 or ECIKPBKD_00867 or PFKGGKPM_01124 or JPLCGJLI_00185 or MIIGGOHM_01582 or JBMFNEJG_00559 or ANMEFMID_02716 or AHCOALGL_02033 or CPEJFJEE_00167 or JOGFIKJM_01041 or MKJHJGGB_01223 or NGKGKBHB_00181 or MBELLAHI_00212 or ICGDBFIJ_01425 or LCBLFBPA_02722 or BAABDPKG_00931 or GOMLJNCP_00751 or AAOKDCMC_02082 or AAOKDCMC_02238 or AFCAPEGL_01982 or FOGCDDDM_01204 or DFAHPKFO_02655 or FNFAPHNP_00745 or GNIJCGBL_02664",
"notes":{
"Confidence Level":"0"
}
},
{
"id":"AB6PGH",
"name":"Arbutin 6-phosphate glucohydrolase",
"metabolites":{
"arbt6p_c":-1.0,
"g6p_c":1.0,
"h2o_c":-1.0,
"hqn_c":1.0
},
"lower_bound":0.0,
"upper_bound":1000.0,
"gene_reaction_rule":"AADJCKDE_03011 or AADJCKDE_01219 or AADJCKDE_03023 or AADJCKDE_03024 or AADJCKDE_02593 or AADJCKDE_02696 or AADJCKDE_00375 or AADJCKDE_00798 or AADJCKDE_02404 or AADJCKDE_02403 or AFCAPEGL_01860 or AFCAPEGL_01859 or AHCOALGL_00770 or AHCOALGL_01199 or AHCOALGL_02012 or AHCOALGL_01529 or AHCOALGL_00107 or ANMEFMID_00656 or ANMEFMID_00763 or ANMEFMID_00764 or ANMEFMID_02776 or ANMEFMID_00163 or ANMEFMID_00164 or ANMEFMID_00150 or ANMEFMID_02539 or ANMEFMID_02879 or BHEHFGME_02536 or BHEHFGME_02036 or BHEHFGME_01031 or BHEHFGME_01577 or BHGLEHHL_00253 or BHGLEHHL_01718 or BHGLEHHL_00097 or BHGLEHHL_00256 or BHGLEHHL_00246 or BHOLABCC_00418 or BHOLABCC_01120 or BHOLABCC_00916 or BHOLABCC_01320 or BHOLABCC_00430 or BHOLABCC_00266 or BHOLABCC_01867 or BHOLABCC_00426 or BHOLABCC_01319 or BIFGHFOA_00736 or BIFGHFOA_00738 or BIFGHFOA_01371 or BIFGHFOA_00737 or BIFGHFOA_01068 or BIFGHFOA_01067 or BIFGHFOA_01055 or BIFGHFOA_01066 or DFAHPKFO_00475 or DFAHPKFO_01798 or DFAHPKFO_01129 or DFAHPKFO_02210 or DMEGDIND_00144 or DMEGDIND_01289 or DMEGDIND_01600 or DPCHFCIL_01253 or DPCHFCIL_02782 or DPCHFCIL_02321 or DPCHFCIL_01966 or DPCHFCIL_00506 or FGNMBPGD_01140 or FGNMBPGD_01102 or FGNMBPGD_01773 or FGNMBPGD_01772 or FGNMBPGD_01489 or FGNMBPGD_01105 or FGNMBPGD_01490 or FNFAPHNP_00261 or FNFAPHNP_01168 or GNIJCGBL_02918 or GNIJCGBL_00372 or GNIJCGBL_02917 or GNIJCGBL_01220 or GNIJCGBL_02507 or GNIJCGBL_02319 or GNIJCGBL_02905 or GNIJCGBL_02601 or GNIJCGBL_02318 or GNIJCGBL_00774 or GOMLJNCP_00265 or GOMLJNCP_01122 or GPCJPBPA_00253 or GPCJPBPA_00953 or GPCJPBPA_00964 or GPCJPBPA_00787 or GPCJPBPA_00968 or GPCJPBPA_01804 or IENDELEM_01010 or IENDELEM_01792 or IENDELEM_01023 or IENDELEM_01024 or IENDELEM_00845 or IENDELEM_00844 or IENDELEM_01029 or IENDELEM_01008 or IENDELEM_01009 or JNFOEHBF_00096 or JNFOEHBF_01044 or JNFOEHBF_00165 or JNFOEHBF_02613 or JNFOEHBF_02149 or JNFOEHBF_02150 or JPLCGJLI_00457 or JPLCGJLI_00677 or JPLCGJLI_00374 or JPLCGJLI_00452 or KEKAOGAH_00220 or KEKAOGAH_01797 or KEKAOGAH_00215 or KEKAOGAH_00226 or KEKAOGAH_01714 or LCBLFBPA_02350 or LCBLFBPA_00738 or LCBLFBPA_02351 or LCBLFBPA_02653 or LCBLFBPA_02972 or LCBLFBPA_02971 or LCBLFBPA_02555 or LIJCHFOB_01548 or LIJCHFOB_01117 or LIJCHFOB_00520 or LIJCHFOB_00311 or MAHMJAGI_00343 or MAHMJAGI_01674 or MAHMJAGI_00186 or MAHMJAGI_00196 or MAHMJAGI_01759 or MAHMJAGI_00191 or MIIGGOHM_00271 or MIIGGOHM_01130 or MIIGGOHM_01918 or MIIGGOHM_02542 or MIIGGOHM_01206 or MKJHJGGB_01004 or MKJHJGGB_00302 or MKJHJGGB_00999 or NEDKIGBH_00894 or NEDKIGBH_01552 or NEDKIGBH_01350 or NEDKIGBH_00905 or NEDKIGBH_00219 or NEDKIGBH_00747 or NEDKIGBH_00901 or NEDKIGBH_01688 or OBJOJNBG_00263 or OBJOJNBG_01313 or OIEDPNMK_01951 or OIEDPNMK_01952 or OIEDPNMK_01953 or OKKFCCGN_00296 or OKKFCCGN_00472 or OKKFCCGN_00074 or OKKFCCGN_00476 or OKKFCCGN_00464 or OKKFCCGN_01712 or OKKFCCGN_00676 or PFKGGKPM_02381 or PFKGGKPM_02564 or PFKGGKPM_00795 or POKNAFJD_00613 or POKNAFJD_01833 or POKNAFJD_00209 or POKNAFJD_01750 or POKNAFJD_00197 or POKNAFJD_00203 or AAOKDCMC_00465 or APFAOPKF_01558 or EECFPPOL_00121 or OACJPCLC_01620",
"subsystem":"transport, extracellular",
"notes":{
"Confidence Level":"0"
}
},
{
"id":"AB6PGH_1",
"name":"Arbutin 6-phosphate glucohydrolase",
"metabolites":{
"arbt6p_c":-1.0,
"g6p_B_c":1.0,
"h2o_c":-1.0,
"hqn_c":1.0
},
"lower_bound":0.0,
"upper_bound":1000.0,
"gene_reaction_rule":"AADJCKDE_03011 or AADJCKDE_01219 or AADJCKDE_03023 or AADJCKDE_03024 or AADJCKDE_02593 or AADJCKDE_02696 or AADJCKDE_00375 or AADJCKDE_00798 or AADJCKDE_02404 or AADJCKDE_02403 or AFCAPEGL_01860 or AFCAPEGL_01859 or AHCOALGL_00770 or AHCOALGL_01199 or AHCOALGL_02012 or AHCOALGL_01529 or AHCOALGL_00107 or ANMEFMID_00656 or ANMEFMID_00763 or ANMEFMID_00764 or ANMEFMID_02776 or ANMEFMID_00163 or ANMEFMID_00164 or ANMEFMID_00150 or ANMEFMID_02539 or ANMEFMID_02879 or BHEHFGME_02536 or BHEHFGME_02036 or BHEHFGME_01031 or BHEHFGME_01577 or BHGLEHHL_00253 or BHGLEHHL_01718 or BHGLEHHL_00097 or BHGLEHHL_00256 or BHGLEHHL_00246 or BHOLABCC_00418 or BHOLABCC_01120 or BHOLABCC_00916 or BHOLABCC_01320 or BHOLABCC_00430 or BHOLABCC_00266 or BHOLABCC_01867 or BHOLABCC_00426 or BHOLABCC_01319 or BIFGHFOA_00736 or BIFGHFOA_00738 or BIFGHFOA_01371 or BIFGHFOA_00737 or BIFGHFOA_01068 or BIFGHFOA_01067 or BIFGHFOA_01055 or BIFGHFOA_01066 or DFAHPKFO_00475 or DFAHPKFO_01798 or DFAHPKFO_01129 or DFAHPKFO_02210 or DMEGDIND_00144 or DMEGDIND_01289 or DMEGDIND_01600 or DPCHFCIL_01253 or DPCHFCIL_02782 or DPCHFCIL_02321 or DPCHFCIL_01966 or DPCHFCIL_00506 or FGNMBPGD_01140 or FGNMBPGD_01102 or FGNMBPGD_01773 or FGNMBPGD_01772 or FGNMBPGD_01489 or FGNMBPGD_01105 or FGNMBPGD_01490 or FNFAPHNP_00261 or FNFAPHNP_01168 or GNIJCGBL_02918 or GNIJCGBL_00372 or GNIJCGBL_02917 or GNIJCGBL_01220 or GNIJCGBL_02507 or GNIJCGBL_02319 or GNIJCGBL_02905 or GNIJCGBL_02601 or GNIJCGBL_02318 or GNIJCGBL_00774 or GOMLJNCP_00265 or GOMLJNCP_01122 or GPCJPBPA_00253 or GPCJPBPA_00953 or GPCJPBPA_00964 or GPCJPBPA_00787 or GPCJPBPA_00968 or GPCJPBPA_01804 or IENDELEM_01010 or IENDELEM_01792 or IENDELEM_01023 or IENDELEM_01024 or IENDELEM_00845 or IENDELEM_00844 or IENDELEM_01029 or IENDELEM_01008 or IENDELEM_01009 or JNFOEHBF_00096 or JNFOEHBF_01044 or JNFOEHBF_00165 or JNFOEHBF_02613 or JNFOEHBF_02149 or JNFOEHBF_02150 or JPLCGJLI_00457 or JPLCGJLI_00677 or JPLCGJLI_00374 or JPLCGJLI_00452 or KEKAOGAH_00220 or KEKAOGAH_01797 or KEKAOGAH_00215 or KEKAOGAH_00226 or KEKAOGAH_01714 or LCBLFBPA_02350 or LCBLFBPA_00738 or LCBLFBPA_02351 or LCBLFBPA_02653 or LCBLFBPA_02972 or LCBLFBPA_02971 or LCBLFBPA_02555 or LIJCHFOB_01548 or LIJCHFOB_01117 or LIJCHFOB_00520 or LIJCHFOB_00311 or MAHMJAGI_00343 or MAHMJAGI_01674 or MAHMJAGI_00186 or MAHMJAGI_00196 or MAHMJAGI_01759 or MAHMJAGI_00191 or MIIGGOHM_00271 or MIIGGOHM_01130 or MIIGGOHM_01918 or MIIGGOHM_02542 or MIIGGOHM_01206 or MKJHJGGB_01004 or MKJHJGGB_00302 or MKJHJGGB_00999 or NEDKIGBH_00894 or NEDKIGBH_01552 or NEDKIGBH_01350 or NEDKIGBH_00905 or NEDKIGBH_00219 or NEDKIGBH_00747 or NEDKIGBH_00901 or NEDKIGBH_01688 or OBJOJNBG_00263 or OBJOJNBG_01313 or OIEDPNMK_01951 or OIEDPNMK_01952 or OIEDPNMK_01953 or OKKFCCGN_00296 or OKKFCCGN_00472 or OKKFCCGN_00074 or OKKFCCGN_00476 or OKKFCCGN_00464 or OKKFCCGN_01712 or OKKFCCGN_00676 or PFKGGKPM_02381 or PFKGGKPM_02564 or PFKGGKPM_00795 or POKNAFJD_00613 or POKNAFJD_01833 or POKNAFJD_00209 or POKNAFJD_01750 or POKNAFJD_00197 or POKNAFJD_00203 or AAOKDCMC_00465 or APFAOPKF_01558 or EECFPPOL_00121 or OACJPCLC_01620",
"subsystem":"transport, extracellular",
"notes":{
"Confidence Level":"0"
}
},
{
"id":"ABUTD",
"name":"Aminobutyraldehyde Dehydrogenase",
"metabolites":{
"4abut_c":1.0,
"4abutn_c":-1.0,
"h2o_c":-1.0,
"h_c":2.0,
"nad_c":-1.0,
"nadh_c":1.0
},
"lower_bound":0.0,
"upper_bound":1000.0,
"gene_reaction_rule":"NGKGKBHB_02524 or ICGDBFIJ_01780 or JONNHBLJ_01853",
"subsystem":"transport, extracellular",
"notes":{
"Confidence Level":"0"
}
},
{
"id":"ACACT3r",
"name":"acetyl-CoA C-acyltransferase (hexanoyl-CoA) (r)",
"metabolites":{
"3oocoa_c":-1.0,
"accoa_c":1.0,
"coa_c":-1.0,
"hxcoa_c":1.0
},
"lower_bound":0.0,
"upper_bound":1000.0,
"gene_reaction_rule":"AAOKDCMC_02216 or AFCAPEGL_01424 or AHCOALGL_00099 or APFAOPKF_01510 or BAABDPKG_00368 or BHEHFGME_01039 or BHGLEHHL_01950 or BHOLABCC_00172 or BIFGHFOA_01093 or CPEJFJEE_00002 or DFAHPKFO_01807 or DPCHFCIL_01974 or ECIKPBKD_00178 or EECFPPOL_01477 or FGNMBPGD_01517 or FMNKJPOB_00774 or FNFAPHNP_00812 or FOGCDDDM_01176 or GOMLJNCP_00818 or GPCJPBPA_00681 or HGMIPLML_00667 or ICGDBFIJ_00835 or IENDELEM_00730 or JBMFNEJG_00345 or JNFOEHBF_01813 or JOGFIKJM_01067 or JONNHBLJ_00838 or KEKAOGAH_01434 or LIJCHFOB_01199 or MAHMJAGI_01378 or MBELLAHI_00002 or MHEPMNFG_00057 or MIIGGOHM_00964 or MKJHJGGB_00609 or NEDKIGBH_00654 or NGKGKBHB_00002 or OACJPCLC_00266 or OGHJNIPI_00094 or OKKFCCGN_00205 or POKNAFJD_01470",
"subsystem":"transport, extracellular",
"notes":{
"Confidence Level":"0"
}
},
{
"id":"ACACT4r",
"name":"acetyl-CoA C-acyltransferase (octanoyl-CoA) (r)",
"metabolites":{
"3odcoa_c":-1.0,
"accoa_c":1.0,
"coa_c":-1.0,
"occoa_c":1.0
},
"lower_bound":0.0,
"upper_bound":1000.0,
"gene_reaction_rule":"AAOKDCMC_02216 or AFCAPEGL_01424 or AHCOALGL_00099 or APFAOPKF_01510 or BAABDPKG_00368 or BHEHFGME_01039 or BHGLEHHL_01950 or BHOLABCC_00172 or BIFGHFOA_01093 or CPEJFJEE_00002 or DFAHPKFO_01807 or DPCHFCIL_01974 or ECIKPBKD_00178 or EECFPPOL_01477 or FGNMBPGD_01517 or FMNKJPOB_00774 or FNFAPHNP_00812 or FOGCDDDM_01176 or GOMLJNCP_00818 or GPCJPBPA_00681 or HGMIPLML_00667 or ICGDBFIJ_00835 or IENDELEM_00730 or JBMFNEJG_00345 or JNFOEHBF_01813 or JOGFIKJM_01067 or JONNHBLJ_00838 or KEKAOGAH_01434 or LIJCHFOB_01199 or MAHMJAGI_01378 or MBELLAHI_00002 or MHEPMNFG_00057 or MIIGGOHM_00964 or MKJHJGGB_00609 or NEDKIGBH_00654 or NGKGKBHB_00002 or OACJPCLC_00266 or OGHJNIPI_00094 or OKKFCCGN_00205 or POKNAFJD_01470",
"subsystem":"transport, extracellular",
"notes":{
"Confidence Level":"0"
}
},
{
"id":"ACACT5r",
"name":"acetyl-CoA C-acyltransferase (decanoyl-CoA) (r)",
"metabolites":{
"3oddcoa_c":-1.0,
"accoa_c":1.0,
"coa_c":-1.0,
"dcacoa_c":1.0
},
"lower_bound":0.0,
"upper_bound":1000.0,
"gene_reaction_rule":"AAOKDCMC_02216 or AFCAPEGL_01424 or AHCOALGL_00099 or APFAOPKF_01510 or BAABDPKG_00368 or BHEHFGME_01039 or BHGLEHHL_01950 or BHOLABCC_00172 or BIFGHFOA_01093 or CPEJFJEE_00002 or DFAHPKFO_01807 or DPCHFCIL_01974 or ECIKPBKD_00178 or EECFPPOL_01477 or FGNMBPGD_01517 or FMNKJPOB_00774 or FNFAPHNP_00812 or FOGCDDDM_01176 or GOMLJNCP_00818 or GPCJPBPA_00681 or HGMIPLML_00667 or ICGDBFIJ_00835 or IENDELEM_00730 or JBMFNEJG_00345 or JNFOEHBF_01813 or JOGFIKJM_01067 or JONNHBLJ_00838 or KEKAOGAH_01434 or LIJCHFOB_01199 or MAHMJAGI_01378 or MBELLAHI_00002 or MHEPMNFG_00057 or MIIGGOHM_00964 or MKJHJGGB_00609 or NEDKIGBH_00654 or NGKGKBHB_00002 or OACJPCLC_00266 or OGHJNIPI_00094 or OKKFCCGN_00205 or POKNAFJD_01470",
"subsystem":"transport, extracellular",
"notes":{
"Confidence Level":"0"
}
},
{
"id":"ACACT6r",
"name":"acetyl-CoA C-acyltransferase (dodecanoyl-CoA) (r)",
"metabolites":{
"3otdcoa_c":-1.0,
"accoa_c":1.0,
"coa_c":-1.0,
"ddcacoa_c":1.0
},
"lower_bound":0.0,
"upper_bound":1000.0,
"gene_reaction_rule":"AAOKDCMC_02216 or AFCAPEGL_01424 or AHCOALGL_00099 or APFAOPKF_01510 or BAABDPKG_00368 or BHEHFGME_01039 or BHGLEHHL_01950 or BHOLABCC_00172 or BIFGHFOA_01093 or CPEJFJEE_00002 or DFAHPKFO_01807 or DPCHFCIL_01974 or ECIKPBKD_00178 or EECFPPOL_01477 or FGNMBPGD_01517 or FMNKJPOB_00774 or FNFAPHNP_00812 or FOGCDDDM_01176 or GOMLJNCP_00818 or GPCJPBPA_00681 or HGMIPLML_00667 or ICGDBFIJ_00835 or IENDELEM_00730 or JBMFNEJG_00345 or JNFOEHBF_01813 or JOGFIKJM_01067 or JONNHBLJ_00838 or KEKAOGAH_01434 or LIJCHFOB_01199 or MAHMJAGI_01378 or MBELLAHI_00002 or MHEPMNFG_00057 or MIIGGOHM_00964 or MKJHJGGB_00609 or NEDKIGBH_00654 or NGKGKBHB_00002 or OACJPCLC_00266 or OGHJNIPI_00094 or OKKFCCGN_00205 or POKNAFJD_01470",
"subsystem":"transport, extracellular",
"notes":{
"Confidence Level":"0"
}
},
{
"id":"ACACT7r",
"name":"acetyl-CoA C-acyltransferase (tetradecanoyl-CoA) (r)",
"metabolites":{
"3ohdcoa_c":-1.0,
"accoa_c":1.0,
"coa_c":-1.0,
"tdcoa_c":1.0
},
"lower_bound":0.0,
"upper_bound":1000.0,
"gene_reaction_rule":"AAOKDCMC_02216 or AFCAPEGL_01424 or AHCOALGL_00099 or APFAOPKF_01510 or BAABDPKG_00368 or BHEHFGME_01039 or BHGLEHHL_01950 or BHOLABCC_00172 or BIFGHFOA_01093 or CPEJFJEE_00002 or DFAHPKFO_01807 or DPCHFCIL_01974 or ECIKPBKD_00178 or EECFPPOL_01477 or FGNMBPGD_01517 or FMNKJPOB_00774 or FNFAPHNP_00812 or FOGCDDDM_01176 or GOMLJNCP_00818 or GPCJPBPA_00681 or HGMIPLML_00667 or ICGDBFIJ_00835 or IENDELEM_00730 or JBMFNEJG_00345 or JNFOEHBF_01813 or JOGFIKJM_01067 or JONNHBLJ_00838 or KEKAOGAH_01434 or LIJCHFOB_01199 or MAHMJAGI_01378 or MBELLAHI_00002 or MHEPMNFG_00057 or MIIGGOHM_00964 or MKJHJGGB_00609 or NEDKIGBH_00654 or NGKGKBHB_00002 or OACJPCLC_00266 or OGHJNIPI_00094 or OKKFCCGN_00205 or POKNAFJD_01470",
"subsystem":"transport, extracellular",
"notes":{
"Confidence Level":"0"
}
},
{
"id":"ACAMH",
"name":"Acylamide aminohydrolase",
"metabolites":{
"bz_c":1.0,
"bzmd_c":-1.0,
"h2o_c":-1.0,
"nh4_c":1.0
},
"lower_bound":0.0,
"upper_bound":1000.0,
"gene_reaction_rule":"AADJCKDE_00368 or AFCAPEGL_01946 or ANMEFMID_00649 or BAABDPKG_00966 or BIFGHFOA_01174 or CPEJFJEE_00034 or FOGCDDDM_00397 or GNIJCGBL_00365 or HGMIPLML_01173 or ICGDBFIJ_01463 or IENDELEM_00628 or JBMFNEJG_00524 or JNFOEHBF_02866 or JOGFIKJM_00834 or JPLCGJLI_00202 or LCBLFBPA_00367 or MBELLAHI_00045 or MHEPMNFG_00377 or MIIGGOHM_01314 or MKJHJGGB_00605 or NGKGKBHB_00039 or OBJOJNBG_00299 or OGHJNIPI_01712 or OIEDPNMK_02168 or JNFOEHBF_02245 or MIIGGOHM_02455 or JONNHBLJ_02059",
"subsystem":"transport, extracellular",
"notes":{
"Confidence Level":"0"
}
},
{
"id":"ACBIPGT",
"name":"Adenosyl cobinamide phosphate guanyltransferase",
"metabolites":{
"adocbip_c":-1.0,
"agdpcbi_c":1.0,
"gtp_c":-1.0,
"h_c":-1.0,
"ppi_c":1.0
},
"lower_bound":0.0,
"upper_bound":1000.0,
"gene_reaction_rule":"HGMIPLML_00362 or MHEPMNFG_01850 or OGHJNIPI_00398 or PFKGGKPM_00210 or JBMFNEJG_00144 or BAABDPKG_00142",
"notes":{
"Confidence Level":"0"
},
"annotation":{
"ec-code":"2.7.7.62"
}
},
{
"id":"ACGAMT",
"name":"UDP-N-acetylglucosamine:undecaprenylphosphate N-acetylglucosamine -1-phosphate transferase",
"metabolites":{
"uacgam_c":-1.0,
"udcpp_c":-1.0,
"ump_c":1.0,
"unaga_c":1.0
},
"lower_bound":0.0,
"upper_bound":1000.0,
"gene_reaction_rule":"AADJCKDE_00648 or BHGLEHHL_00037 or PFKGGKPM_01741 or OKKFCCGN_00245 or OBJOJNBG_01218 or JPLCGJLI_01624 or ANMEFMID_01272 or FMNKJPOB_00734 or CPEJFJEE_01481 or NGKGKBHB_02438 or MBELLAHI_02543 or BHOLABCC_00211 or LCBLFBPA_00580 or LIJCHFOB_01242 or IENDELEM_00788 or GOMLJNCP_00549 or AAOKDCMC_00619 or OIEDPNMK_01364 or MAHMJAGI_01340 or FNFAPHNP_00545 or FGNMBPGD_00768 or APFAOPKF_00525 or NEDKIGBH_00693 or POKNAFJD_00723 or DMEGDIND_01266 or GPCJPBPA_00722 or GNIJCGBL_00620 or EECFPPOL_01435",
"notes":{
"Confidence Level":"0"
}
},
{
"id":"ACGK",
"name":"acetylglutamate kinase",
"metabolites":{
"acg5p_c":1.0,
"acglu_c":-1.0,
"adp_c":1.0,
"atp_c":-1.0
},
"lower_bound":0.0,
"upper_bound":1000.0,
"gene_reaction_rule":"AADJCKDE_00415 or AADJCKDE_00450 or PFKGGKPM_00462 or JPLCGJLI_00283 or ANMEFMID_00719 or CPEJFJEE_01840 or JOGFIKJM_00458 or MKJHJGGB_00595 or NGKGKBHB_01584 or MBELLAHI_01732 or LCBLFBPA_00452 or FOGCDDDM_00868 or JONNHBLJ_01066 or GNIJCGBL_00431",
"subsystem":"transport, extracellular",
"notes":{
"Confidence Level":"0"
}
},
{
"id":"ACGS",
"name":"N-acetylglutamate synthase",
"metabolites":{
"accoa_c":-1.0,
"acglu_c":1.0,
"coa_c":1.0,
"glu_L_c":-1.0,
"h_c":1.0
},
"lower_bound":0.0,
"upper_bound":1000.0,
"gene_reaction_rule":"CPEJFJEE_01189 or CPEJFJEE_01839 or CPEJFJEE_01846 or JOGFIKJM_00457 or JOGFIKJM_00456 or MBELLAHI_01731 or MBELLAHI_02244 or MBELLAHI_01737 or NGKGKBHB_01590 or NGKGKBHB_02144 or NGKGKBHB_01583 or AADJCKDE_00449 or ANMEFMID_00718 or FOGCDDDM_00869 or GNIJCGBL_00430 or JNFOEHBF_00348 or JONNHBLJ_01067 or JPLCGJLI_00284 or LCBLFBPA_00451 or MIIGGOHM_01818 or MKJHJGGB_00596 or PFKGGKPM_00463",
"subsystem":"transport, extracellular",
"notes":{
"Confidence Level":"0"
}
},
{
"id":"ACHBS",
"name":"2-aceto-2-hydroxybutanoate synthase",
"metabolites":{
"2ahbut_c":1.0,
"2obut_c":-1.0,
"co2_c":1.0,
"h_c":-1.0,
"pyr_c":-1.0
},
"lower_bound":0.0,
"upper_bound":1000.0,
"gene_reaction_rule":"OGHJNIPI_00017",
"notes":{
"Confidence Level":"0"
}
},
{
"id":"ACLDC",
"name":"2-Acetolactate carboxy-lyase_c0",
"metabolites":{
"actn_S_c":1.0,
"alac_S_c":-1.0,
"co2_c":1.0,
"h_c":-1.0
},
"lower_bound":0.0,
"upper_bound":1000.0,
"gene_reaction_rule":"AADJCKDE_01749 or AAOKDCMC_00491 or AFCAPEGL_00324 or AHCOALGL_02335 or ANMEFMID_02030 or APFAOPKF_01010 or BAABDPKG_00443 or BHEHFGME_01769 or CPEJFJEE_00312 or DFAHPKFO_01865 or DMEGDIND_01860 or DPCHFCIL_02030 or FGNMBPGD_00847 or FOGCDDDM_00483 or GNIJCGBL_01745 or HGMIPLML_00745 or ICGDBFIJ_00777 or JBMFNEJG_01781 or JNFOEHBF_01869 or JOGFIKJM_00906 or KEKAOGAH_01111 or LCBLFBPA_01772 or MBELLAHI_00355 or MHEPMNFG_00139 or MIIGGOHM_02825 or NGKGKBHB_00306 or OBJOJNBG_01394 or OGHJNIPI_00016 or OIEDPNMK_00271 or PFKGGKPM_01772 or POKNAFJD_01020 or AADJCKDE_00053 or JNFOEHBF_00686 or DPCHFCIL_00769 or BHEHFGME_02680 or OBJOJNBG_01349 or ANMEFMID_00345 or AHCOALGL_02455 or LCBLFBPA_00049 or OIEDPNMK_00218 or DFAHPKFO_00738 or GNIJCGBL_00074",
"subsystem":"transport, extracellular",
"notes":{
"Confidence Level":"0"
},
"annotation":{
"ec-code":"4.1.1.5"
}
},
{
"id":"ACPpds",
"name":"",
"metabolites":{
"acp_c":-1.0,
"apoacp_c":1.0,
"h2o_c":-1.0,
"h_c":1.0,
"pan4p_c":1.0
},
"lower_bound":0.0,
"upper_bound":1000.0,
"gene_reaction_rule":"GAP",
"notes":{
"Confidence Level":"0"
}
},
{
"id":"ACAPS",
"name":"",
"metabolites":{
"acacp_c":1.0,
"accoa_c":-1.0,
"coa_c":1.0,
"hacp_c":-1.0
},
"lower_bound":-1000.0,
"upper_bound":1000.0,
"gene_reaction_rule":"GAP",
"notes":{
"Confidence Level":"0"
}
},
{
"id":"HACPS",
"name":"",
"metabolites":{
"apoacp_c":-1.0,
"coa_c":-1.0,
"hacp_c":1.0,
"pap_c":1.0
},
"lower_bound":0.0,
"upper_bound":1000.0,
"gene_reaction_rule":"GAP",
"notes":{
"Confidence Level":"0"
}
},
{
"id":"PTPATi",
"name":"",
"metabolites":{
"atp_c":-1.0,
"dpcoa_c":1.0,
"h_c":-1.0,
"pan4p_c":-1.0,
"ppi_c":1.0
},
"lower_bound":-1000.0,
"upper_bound":1000.0,
"gene_reaction_rule":"GAP",
"notes":{
"Confidence Level":"0"
}
},
{
"id":"ACPS1",
"name":"Acyl-carrier protein synthase",
"metabolites":{
"acp_c":1.0,
"apoacp_c":-1.0,
"coa_c":-1.0,
"h_c":2.0,
"pap_c":1.0
},
"lower_bound":0.0,
"upper_bound":1000.0,
"gene_reaction_rule":"AADJCKDE_00442 or BIFGHFOA_00531 or HGMIPLML_01668 or BHGLEHHL_01765 or OACJPCLC_01526 or JNFOEHBF_02478 or MHEPMNFG_00272 or OGHJNIPI_01873 or DPCHFCIL_02677 or BHEHFGME_01106 or ECIKPBKD_01668 or PFKGGKPM_00697 or OKKFCCGN_01761 or OBJOJNBG_00405 or JPLCGJLI_01931 or MIIGGOHM_01742 or JBMFNEJG_01078 or ANMEFMID_00708 or AHCOALGL_02118 or FMNKJPOB_00675 or CPEJFJEE_02424 or JOGFIKJM_01601 or MKJHJGGB_00150 or NGKGKBHB_02805 or MBELLAHI_02706 or BHOLABCC_01363 or LCBLFBPA_00432 or BAABDPKG_01221 or IENDELEM_00304 or GOMLJNCP_00317 or AAOKDCMC_00504 or AFCAPEGL_00082 or OIEDPNMK_00462 or FOGCDDDM_00243 or MAHMJAGI_00264 or DFAHPKFO_02567 or JONNHBLJ_00301 or FNFAPHNP_00320 or FGNMBPGD_01166 or APFAOPKF_01649 or NEDKIGBH_00261 or POKNAFJD_00288 or DMEGDIND_00088 or GPCJPBPA_00284 or GNIJCGBL_00423 or EECFPPOL_00780",
"subsystem":"transport, extracellular",
"notes":{
"Confidence Level":"0"
},
"annotation":{
"ec-code":"2.7.8.7"
}
},
{
"id":"ACTPASE",
"name":"acylphosphatase",
"metabolites":{
"ac_c":1.0,
"actp_c":-1.0,
"h2o_c":-1.0,
"h_c":1.0,
"pi_c":1.0
},
"lower_bound":0.0,
"upper_bound":1000.0,
"gene_reaction_rule":"AADJCKDE_01347 or BIFGHFOA_01304 or HGMIPLML_01791 or BHGLEHHL_00940 or OACJPCLC_00582 or JNFOEHBF_01697 or MHEPMNFG_01352 or OGHJNIPI_01494 or DPCHFCIL_01866 or BHEHFGME_00931 or ECIKPBKD_01113 or PFKGGKPM_02425 or OKKFCCGN_01521 or OBJOJNBG_00622 or JPLCGJLI_00790 or JPLCGJLI_01316 or MIIGGOHM_00855 or JBMFNEJG_00819 or ANMEFMID_02431 or AHCOALGL_00208 or CPEJFJEE_01324 or JOGFIKJM_01464 or MKJHJGGB_00209 or NGKGKBHB_02279 or MBELLAHI_02383 or ICGDBFIJ_00594 or BHOLABCC_01073 or LCBLFBPA_01372 or BAABDPKG_01355 or LIJCHFOB_00733 or IENDELEM_01703 or GOMLJNCP_01352 or AAOKDCMC_01014 or AFCAPEGL_01524 or OIEDPNMK_00675 or FOGCDDDM_01508 or MAHMJAGI_01399 or DFAHPKFO_01696 or JONNHBLJ_00900 or FNFAPHNP_01391 or FGNMBPGD_00140 or APFAOPKF_01405 or NEDKIGBH_01502 or POKNAFJD_01491 or DMEGDIND_00768 or GPCJPBPA_01714 or GNIJCGBL_01349 or EECFPPOL_00411",
"notes":{
"Confidence Level":"0"
}
},
{
"id":"ACYLCOASPATr",
"name":"acyl-CoA:sphingosine N-acyltransferase",
"metabolites":{
"acylcoa_c":-1.0,
"coa_c":1.0,
"crm_cho_c":1.0,
"h_c":1.0,
"sphings_c":-1.0
},
"lower_bound":0.0,
"upper_bound":1000.0,
"gene_reaction_rule":"AADJCKDE_01552 or ANMEFMID_02221 or GNIJCGBL_01557 or LCBLFBPA_01597",
"subsystem":"transport, extracellular",
"notes":{
"Confidence Level":"0"
}
},
{
"id":"ACYP",
"name":"Acylphosphatase",
"metabolites":{
"13dpg_c":-1.0,
"3pg_c":1.0,
"h2o_c":-1.0,
"h_c":1.0,
"pi_c":1.0
},
"lower_bound":0.0,
"upper_bound":1000.0,
"gene_reaction_rule":"AADJCKDE_01347 or BIFGHFOA_01304 or HGMIPLML_01791 or BHGLEHHL_00940 or OACJPCLC_00582 or JNFOEHBF_01697 or MHEPMNFG_01352 or OGHJNIPI_01494 or DPCHFCIL_01866 or BHEHFGME_00931 or ECIKPBKD_01113 or PFKGGKPM_02425 or OKKFCCGN_01521 or OBJOJNBG_00622 or JPLCGJLI_00790 or JPLCGJLI_01316 or MIIGGOHM_00855 or JBMFNEJG_00819 or ANMEFMID_02431 or AHCOALGL_00208 or CPEJFJEE_01324 or JOGFIKJM_01464 or MKJHJGGB_00209 or NGKGKBHB_02279 or MBELLAHI_02383 or ICGDBFIJ_00594 or BHOLABCC_01073 or LCBLFBPA_01372 or BAABDPKG_01355 or LIJCHFOB_00733 or IENDELEM_01703 or GOMLJNCP_01352 or AAOKDCMC_01014 or AFCAPEGL_01524 or OIEDPNMK_00675 or FOGCDDDM_01508 or MAHMJAGI_01399 or DFAHPKFO_01696 or JONNHBLJ_00900 or FNFAPHNP_01391 or FGNMBPGD_00140 or APFAOPKF_01405 or NEDKIGBH_01502 or POKNAFJD_01491 or DMEGDIND_00768 or GPCJPBPA_01714 or GNIJCGBL_01349 or EECFPPOL_00411",
"subsystem":"transport, extracellular",
"notes":{
"Confidence Level":"0"
}
},
{
"id":"ACYP_2",
"name":"acylphosphatase",
"metabolites":{
"ac_c":1.0,
"actp_c":-1.0,
"h2o_c":-1.0,
"h_c":1.0,
"pi_c":1.0
},
"lower_bound":0.0,
"upper_bound":1000.0,
"gene_reaction_rule":"AFCAPEGL_01524 or CPEJFJEE_01324 or ECIKPBKD_01113 or LIJCHFOB_00733 or MBELLAHI_02383 or NGKGKBHB_02279",
"subsystem":"transport, extracellular",
"notes":{
"Confidence Level":"0"
}
},
{
"id":"ADA",
"name":"Adenosine deaminase",
"metabolites":{
"adn_c":-1.0,
"h2o_c":-1.0,
"h_c":-1.0,
"ins_c":1.0,
"nh4_c":1.0
},
"lower_bound":0.0,
"upper_bound":1000.0,
"gene_reaction_rule":"EECFPPOL_00613 or EECFPPOL_00612 or AAOKDCMC_00277 or AHCOALGL_01513 or APFAOPKF_00083 or BHEHFGME_02057 or BHGLEHHL_00956 or BHOLABCC_01085 or BIFGHFOA_01863 or DFAHPKFO_02226 or DMEGDIND_01598 or DPCHFCIL_02342 or FNFAPHNP_01365 or GOMLJNCP_01329 or GPCJPBPA_01726 or IENDELEM_01898 or JNFOEHBF_02168 or KEKAOGAH_01466 or LIJCHFOB_01383 or MAHMJAGI_01410 or MIIGGOHM_02529 or NEDKIGBH_01515 or OKKFCCGN_01531 or PFKGGKPM_02518 or POKNAFJD_01502",
"subsystem":"transport, extracellular",
"notes":{
"Confidence Level":"0"
},
"annotation":{
"ec-code":"3.5.4.4"
}
},
{
"id":"ADCLS",
"name":"adenosyl-chloride synthase",
"metabolites":{
"amet_c":-1.0,
"cl_c":-1.0,
"dcad_c":1.0,
"h_c":1.0,
"met_L_c":1.0
},
"lower_bound":0.0,
"upper_bound":1000.0,
"gene_reaction_rule":"JNFOEHBF_00419 or DPCHFCIL_00426 or BHEHFGME_02453 or MIIGGOHM_01887 or GOMLJNCP_01555 or MAHMJAGI_01502 or FNFAPHNP_01587 or POKNAFJD_01568",
"notes":{
"Confidence Level":"0"
},
"annotation":{
"ec-code":"2.5.1.94"
}
},
{
"id":"ADCOBAPS",
"name":"Adenosylcobinamide-phosphate synthase",
"metabolites":{
"adcobhex_c":-1.0,
"adocbip_c":1.0,
"adp_c":1.0,
"applp_c":-1.0,
"atp_c":-1.0,
"h_c":1.0,
"pi_c":1.0
},
"lower_bound":0.0,
"upper_bound":1000.0,
"gene_reaction_rule":"BAABDPKG_00120 or HGMIPLML_00384 or JBMFNEJG_00122 or MHEPMNFG_01872 or OGHJNIPI_00376 or PFKGGKPM_00233",
"subsystem":"transport, extracellular",
"notes":{
"Confidence Level":"0"
}
},
{
"id":"ADCYRS",
"name":"Adenosylcobyric acid synthase (glutamine-hydrolysing)",
"metabolites":{
"adcobdam_c":-1.0,
"adcobhex_c":1.0,
"adp_c":4.0,
"atp_c":-4.0,
"gln_L_c":-4.0,
"glu_L_c":4.0,
"h2o_c":-4.0,
"h_c":4.0,
"pi_c":4.0
},
"lower_bound":0.0,
"upper_bound":1000.0,
"gene_reaction_rule":"BAABDPKG_00136 or HGMIPLML_00368 or JBMFNEJG_00138 or MHEPMNFG_01856 or OGHJNIPI_00392 or PFKGGKPM_00217",
"subsystem":"transport, extracellular",
"notes":{
"Confidence Level":"0"
},
"annotation":{
"ec-code":"6.3.5.10"
}
},
{
"id":"ADD",
"name":"Adenine deaminase",
"metabolites":{
"ade_c":-1.0,
"h2o_c":-1.0,
"h_c":-1.0,
"hxan_c":1.0,
"nh4_c":1.0
},
"lower_bound":0.0,
"upper_bound":1000.0,
"gene_reaction_rule":"AADJCKDE_02859 or BHGLEHHL_00966 or PFKGGKPM_00866 or PFKGGKPM_02516 or PFKGGKPM_02518 or OBJOJNBG_00960 or ANMEFMID_00016 or LCBLFBPA_02818 or LIJCHFOB_01383 or GOMLJNCP_01987 or OIEDPNMK_01085 or JONNHBLJ_00669 or FGNMBPGD_01367 or FGNMBPGD_01368 or APFAOPKF_00083 or APFAOPKF_00085 or APFAOPKF_01705 or DMEGDIND_01598 or GNIJCGBL_02773",
"subsystem":"transport, extracellular",
"notes":{
"Confidence Level":"0"
},
"annotation":{
"ec-code":"3.5.4.2"
}
},
{
"id":"ADNCYC",
"name":"Adenylate Cyclase",
"metabolites":{
"atp_c":-1.0,
"camp_c":1.0,
"ppi_c":1.0
},
"lower_bound":0.0,
"upper_bound":1000.0,
"gene_reaction_rule":"AHCOALGL_00963 or APFAOPKF_01470 or BHEHFGME_00072 or BHGLEHHL_00018 or BHOLABCC_00191 or BIFGHFOA_01813 or DFAHPKFO_00923 or DPCHFCIL_01001 or EECFPPOL_01456 or FGNMBPGD_00442 or FMNKJPOB_00717 or FNFAPHNP_00526 or GOMLJNCP_00530 or GPCJPBPA_00702 or IENDELEM_00765 or JNFOEHBF_00857 or LIJCHFOB_01222 or MIIGGOHM_00082 or NEDKIGBH_00673 or OKKFCCGN_00225 or PFKGGKPM_01624",
"subsystem":"transport, extracellular",
"notes":{
"Confidence Level":"0"
}
},
{
"id":"ADNK1",
"name":"Adenosine Kinase",
"metabolites":{
"adn_c":-1.0,
"adp_c":1.0,
"amp_c":1.0,
"atp_c":-1.0,
"h_c":1.0
},
"lower_bound":0.0,
"upper_bound":1000.0,
"gene_reaction_rule":"BIFGHFOA_00124 or HGMIPLML_00169 or BHGLEHHL_01218 or MHEPMNFG_01650 or OGHJNIPI_00772 or PFKGGKPM_01768 or OKKFCCGN_00886 or JBMFNEJG_01899 or FMNKJPOB_00423 or BHOLABCC_01629 or BAABDPKG_01549 or LIJCHFOB_00762 or IENDELEM_02242 or GOMLJNCP_02001 or MAHMJAGI_01869 or JONNHBLJ_02037 or FNFAPHNP_02010 or NEDKIGBH_01920 or POKNAFJD_01938 or GPCJPBPA_02139 or EECFPPOL_00885",
"subsystem":"transport, extracellular",
"notes":{
"Confidence Level":"0"
}
},
{
"id":"ADNP",
"name":"\ufeffAdenine permease AdeP",
"metabolites":{
"ade_c":1.0,
"ade_e":-1.0,
"h_c":1.0,
"h_e":-1.0
},
"lower_bound":0.0,
"upper_bound":1000.0,
"gene_reaction_rule":"JNFOEHBF_00170 or DPCHFCIL_00144 or BHEHFGME_01646 or MIIGGOHM_01125 or AHCOALGL_01677 or DFAHPKFO_00185 or MBELLAHI_01148",
"notes":{
"Confidence Level":"0"
}
},
{
"id":"ADOCBIK",
"name":"Adenosyl cobinamide kinase",
"metabolites":{
"adocbi_c":-1.0,
"adocbip_c":1.0,
"adp_c":1.0,
"atp_c":-1.0,
"h_c":1.0
},
"lower_bound":0.0,
"upper_bound":1000.0,
"gene_reaction_rule":"HGMIPLML_00362 or MHEPMNFG_01850 or OGHJNIPI_00398 or PFKGGKPM_00210 or JBMFNEJG_00144 or BAABDPKG_00142",
"notes":{
"Confidence Level":"0"
},
"annotation":{
"ec-code":"2.7.1.156"
}
},
{
"id":"ADOCBLS",
"name":"Adenosylcobalamin 5-phosphate synthase",
"metabolites":{
"adocbl_c":1.0,
"agdpcbi_c":-1.0,
"gmp_c":1.0,
"h_c":1.0,
"rdmbzi_c":-1.0
},
"lower_bound":0.0,
"upper_bound":1000.0,
"gene_reaction_rule":"CPEJFJEE_02321 or CPEJFJEE_00473 or BAABDPKG_00143 or HGMIPLML_00361 or JBMFNEJG_00145 or MBELLAHI_00525 or MHEPMNFG_01849 or NGKGKBHB_00466 or OGHJNIPI_00399 or PFKGGKPM_00209",
"subsystem":"transport, extracellular",
"notes":{
"Confidence Level":"0"
}
},
{
"id":"ADPRATr",
"name":"ADP:D-ribose-5-phosphate adenylyltransferase",
"metabolites":{
"adp_c":-1.0,
"adprib_c":1.0,
"h_c":-1.0,
"pi_c":1.0,
"r5p_c":-1.0
},
"lower_bound":0.0,
"upper_bound":1000.0,
"gene_reaction_rule":"BIFGHFOA_01709 or HGMIPLML_01271 or BHGLEHHL_00198 or OACJPCLC_00049 or MHEPMNFG_00677 or OGHJNIPI_01003 or DPCHFCIL_01492 or DPCHFCIL_01633 or BHEHFGME_00389 or BHEHFGME_00534 or ECIKPBKD_00666 or PFKGGKPM_00582 or OKKFCCGN_00410 or JBMFNEJG_01441 or ANMEFMID_00776 or AHCOALGL_00449 or AHCOALGL_00590 or FMNKJPOB_00255 or CPEJFJEE_00432 or CPEJFJEE_02497 or NGKGKBHB_02692 or MBELLAHI_02787 or ICGDBFIJ_00055 or BHOLABCC_00362 or BAABDPKG_00731 or LIJCHFOB_00633 or IENDELEM_00955 or GOMLJNCP_00695 or AAOKDCMC_01439 or AFCAPEGL_00563 or MAHMJAGI_01195 or DFAHPKFO_01310 or DFAHPKFO_01458 or JONNHBLJ_00634 or FNFAPHNP_00692 or FGNMBPGD_01659 or APFAOPKF_00807 or NEDKIGBH_00841 or POKNAFJD_00872 or GPCJPBPA_00894 or EECFPPOL_00254",
"subsystem":"transport, extracellular",
"notes":{
"Confidence Level":"0"
},
"annotation":{
"ec-code":"2.7.7.35"
}
},
{
"id":"ADPRDP",
"name":"ADPribose Diphosphatase",
"metabolites":{
"adprib_c":-1.0,
"amp_c":1.0,
"h2o_c":-1.0,
"h_c":2.0,
"r5p_c":1.0
},
"lower_bound":0.0,
"upper_bound":1000.0,
"gene_reaction_rule":"BIFGHFOA_01709 or HGMIPLML_01271 or BHGLEHHL_00198 or OACJPCLC_00049 or MHEPMNFG_00677 or OGHJNIPI_01003 or DPCHFCIL_01492 or DPCHFCIL_01633 or BHEHFGME_00389 or BHEHFGME_00534 or ECIKPBKD_00666 or PFKGGKPM_00582 or OKKFCCGN_00410 or JBMFNEJG_01441 or ANMEFMID_00776 or AHCOALGL_00449 or AHCOALGL_00590 or FMNKJPOB_00255 or CPEJFJEE_00432 or CPEJFJEE_02497 or NGKGKBHB_02692 or MBELLAHI_02787 or ICGDBFIJ_00055 or BHOLABCC_00362 or BAABDPKG_00731 or LIJCHFOB_00633 or IENDELEM_00955 or GOMLJNCP_00695 or AAOKDCMC_01439 or AFCAPEGL_00563 or MAHMJAGI_01195 or DFAHPKFO_01310 or DFAHPKFO_01458 or JONNHBLJ_00634 or FNFAPHNP_00692 or FGNMBPGD_01659 or APFAOPKF_00807 or NEDKIGBH_00841 or POKNAFJD_00872 or GPCJPBPA_00894 or EECFPPOL_00254",
"subsystem":"transport, extracellular",
"notes":{
"Confidence Level":"0"
}
},
{
"id":"ADPT",
"name":"Adenine Phosphoribosyltransferase",
"metabolites":{
"ade_c":-1.0,
"amp_c":1.0,
"ppi_c":1.0,
"prpp_c":-1.0
},
"lower_bound":0.0,
"upper_bound":1000.0,
"gene_reaction_rule":"AADJCKDE_01797 or BIFGHFOA_01584 or BHGLEHHL_00645 or OACJPCLC_00095 or JNFOEHBF_01572 or DPCHFCIL_01744 or BHEHFGME_00279 or ECIKPBKD_00715 or PFKGGKPM_02511 or OKKFCCGN_01288 or OBJOJNBG_01114 or JPLCGJLI_01319 or MIIGGOHM_00735 or JBMFNEJG_01032 or ANMEFMID_01978 or AHCOALGL_00326 or FMNKJPOB_01231 or CPEJFJEE_02568 or JOGFIKJM_00516 or MKJHJGGB_01828 or NGKGKBHB_02621 or MBELLAHI_02859 or ICGDBFIJ_00115 or BHOLABCC_00805 or LCBLFBPA_01819 or BAABDPKG_00790 or LIJCHFOB_01138 or IENDELEM_01445 or GOMLJNCP_01182 or AAOKDCMC_01376 or AFCAPEGL_00618 or OIEDPNMK_01242 or FOGCDDDM_00749 or MAHMJAGI_00830 or DFAHPKFO_01578 or JONNHBLJ_00679 or FNFAPHNP_01227 or FGNMBPGD_00339 or APFAOPKF_01298 or NEDKIGBH_01235 or POKNAFJD_01327 or DMEGDIND_00808 or DMEGDIND_01239 or GPCJPBPA_01429 or GNIJCGBL_01796 or EECFPPOL_01212",
"subsystem":"transport, extracellular",
"notes":{
"Confidence Level":"0"
}
},
{
"id":"ADSS",
"name":"Adenylosuccinate synthase",
"metabolites":{
"asp_L_c":-1.0,
"dcamp_c":1.0,
"gdp_c":1.0,
"gtp_c":-1.0,
"h_c":2.0,
"imp_c":-1.0,
"pi_c":1.0
},
"lower_bound":0.0,
"upper_bound":1000.0,
"gene_reaction_rule":"FNFAPHNP_00248 or FNFAPHNP_00247 or AADJCKDE_02805 or AAOKDCMC_00227 or AFCAPEGL_00363 or AHCOALGL_01705 or ANMEFMID_02666 or APFAOPKF_00061 or BAABDPKG_00384 or BHEHFGME_01615 or BHGLEHHL_01268 or BHOLABCC_01686 or BIFGHFOA_00182 or CPEJFJEE_00719 or DFAHPKFO_00155 or DMEGDIND_01671 or DPCHFCIL_00114 or ECIKPBKD_00068 or EECFPPOL_01017 or FGNMBPGD_01639 or FMNKJPOB_00055 or FOGCDDDM_00046 or GNIJCGBL_02721 or GOMLJNCP_00252 or GPCJPBPA_02086 or HGMIPLML_00683 or ICGDBFIJ_00822 or IENDELEM_02181 or JBMFNEJG_00360 or JNFOEHBF_00134 or JOGFIKJM_00713 or JONNHBLJ_01831 or JPLCGJLI_00499 or KEKAOGAH_00454 or LCBLFBPA_02763 or LIJCHFOB_00792 or MAHMJAGI_00388 or MBELLAHI_00794 or MHEPMNFG_00074 or MIIGGOHM_01159 or MKJHJGGB_01783 or NEDKIGBH_01864 or NGKGKBHB_00724 or OACJPCLC_01673 or OBJOJNBG_01405 or OGHJNIPI_00078 or OIEDPNMK_01917 or OKKFCCGN_00950 or PFKGGKPM_02727 or POKNAFJD_00482",
"subsystem":"transport, extracellular",
"notes":{
"Confidence Level":"0"
},
"annotation":{
"ec-code":"6.3.4.4"
}
},
{
"id":"AGDC",
"name":"N-Acetylglucosamine-6-Phosphate Deacetylase",
"metabolites":{
"ac_c":1.0,
"acgam6p_c":-1.0,
"gam6p_c":1.0,
"h2o_c":-1.0
},
"lower_bound":0.0,
"upper_bound":1000.0,
"gene_reaction_rule":"AHCOALGL_00077 or AHCOALGL_01079 or BHEHFGME_01060 or BHEHFGME_02375 or DPCHFCIL_00287 or DPCHFCIL_01996 or JNFOEHBF_00323 or JNFOEHBF_01833 or MIIGGOHM_00984 or MIIGGOHM_01800 or AADJCKDE_00488 or AAOKDCMC_00536 or AFCAPEGL_01003 or ANMEFMID_01180 or APFAOPKF_01615 or BHGLEHHL_01634 or BIFGHFOA_01226 or CPEJFJEE_02198 or DFAHPKFO_01829 or DMEGDIND_00557 or EECFPPOL_01262 or FGNMBPGD_01833 or FMNKJPOB_00527 or FNFAPHNP_00170 or GNIJCGBL_00468 or GOMLJNCP_00175 or GPCJPBPA_00158 or ICGDBFIJ_01994 or IENDELEM_00570 or JPLCGJLI_01966 or KEKAOGAH_00148 or LCBLFBPA_00488 or LIJCHFOB_00314 or MAHMJAGI_00117 or MBELLAHI_02617 or MKJHJGGB_01392 or NEDKIGBH_00143 or NGKGKBHB_02511 or OACJPCLC_00815 or OBJOJNBG_01669 or OIEDPNMK_01643 or OKKFCCGN_02002 or PFKGGKPM_02059 or POKNAFJD_00130",
"subsystem":"transport, extracellular",
"notes":{
"Confidence Level":"0"
}
},
{
"id":"AGMDA",
"name":"Agmatine deaminase",
"metabolites":{
"Ncbmpts_c":1.0,
"agm_c":-1.0,
"h2o_c":-1.0,
"nh4_c":1.0
},
"lower_bound":0.0,
"upper_bound":1000.0,
"gene_reaction_rule":"AAOKDCMC_02204 or AAOKDCMC_02206 or APFAOPKF_00070 or APFAOPKF_00068 or CPEJFJEE_00488 or CPEJFJEE_00490 or MBELLAHI_00541 or MBELLAHI_00543 or NGKGKBHB_00491 or NGKGKBHB_00493 or OBJOJNBG_01858 or OIEDPNMK_01862",
"subsystem":"transport, extracellular",
"notes":{
"Confidence Level":"0"
},
"annotation":{
"ec-code":"3.5.3.12"
}
},
{
"id":"AGPAT120",
"name":"1-tetradecanoyl-sn-glycerol 3-phosphate O-acyltransferase (n-C12:0)",
"metabolites":{
"1ddecg3p_c":-1.0,
"acp_c":1.0,
"ddcaacp_c":-1.0,
"h_c":1.0,
"pa120_c":1.0
},
"lower_bound":0.0,
"upper_bound":1000.0,
"gene_reaction_rule":"AADJCKDE_01777 or BIFGHFOA_01610 or HGMIPLML_01354 or BHGLEHHL_00671 or OACJPCLC_00102 or JNFOEHBF_01606 or MHEPMNFG_00760 or OGHJNIPI_01086 or DPCHFCIL_01775 or BHEHFGME_00842 or ECIKPBKD_00741 or PFKGGKPM_00192 or OKKFCCGN_01317 or OBJOJNBG_00607 or JPLCGJLI_01072 or MIIGGOHM_00766 or JBMFNEJG_01009 or ANMEFMID_02002 or AHCOALGL_00295 or FMNKJPOB_00289 or CPEJFJEE_01051 or JOGFIKJM_00471 or MKJHJGGB_01687 or NGKGKBHB_01936 or MBELLAHI_02110 or ICGDBFIJ_00123 or BHOLABCC_00832 or LCBLFBPA_01800 or BAABDPKG_00813 or LIJCHFOB_01164 or IENDELEM_01475 or GOMLJNCP_01217 or AAOKDCMC_01354 or AFCAPEGL_00686 or OIEDPNMK_00657 or FOGCDDDM_00855 or MAHMJAGI_00802 or DFAHPKFO_01609 or JONNHBLJ_00039 or FNFAPHNP_01260 or FGNMBPGD_00328 or APFAOPKF_01291 or NEDKIGBH_01263 or POKNAFJD_01356 or DMEGDIND_00902 or GPCJPBPA_01457 or GNIJCGBL_01772 or EECFPPOL_00301",
"notes":{
"Confidence Level":"0"
}
},
{
"id":"AGPAT140",
"name":"1-tetradecanoyl-sn-glycerol 3-phosphate O-acyltransferase (n-C14:0)",
"metabolites":{
"1tdecg3p_c":-1.0,
"acp_c":1.0,
"h_c":1.0,
"pa140_c":1.0,
"tdeacp_c":-1.0
},
"lower_bound":0.0,
"upper_bound":1000.0,
"gene_reaction_rule":"AADJCKDE_01777 or BIFGHFOA_01610 or HGMIPLML_01354 or BHGLEHHL_00671 or OACJPCLC_00102 or JNFOEHBF_01606 or MHEPMNFG_00760 or OGHJNIPI_01086 or DPCHFCIL_01775 or BHEHFGME_00842 or ECIKPBKD_00741 or PFKGGKPM_00192 or OKKFCCGN_01317 or OBJOJNBG_00607 or JPLCGJLI_01072 or MIIGGOHM_00766 or JBMFNEJG_01009 or ANMEFMID_02002 or AHCOALGL_00295 or FMNKJPOB_00289 or CPEJFJEE_01051 or JOGFIKJM_00471 or MKJHJGGB_01687 or NGKGKBHB_01936 or MBELLAHI_02110 or ICGDBFIJ_00123 or BHOLABCC_00832 or LCBLFBPA_01800 or BAABDPKG_00813 or LIJCHFOB_01164 or IENDELEM_01475 or GOMLJNCP_01217 or AAOKDCMC_01354 or AFCAPEGL_00686 or OIEDPNMK_00657 or FOGCDDDM_00855 or MAHMJAGI_00802 or DFAHPKFO_01609 or JONNHBLJ_00039 or FNFAPHNP_01260 or FGNMBPGD_00328 or APFAOPKF_01291 or NEDKIGBH_01263 or POKNAFJD_01356 or DMEGDIND_00902 or GPCJPBPA_01457 or GNIJCGBL_01772 or EECFPPOL_00301",
"notes":{
"Confidence Level":"0"
}
},
{
"id":"AGPAT141",
"name":"1-tetradec-7-enoyl-sn-glycerol 3-phosphate O-acyltransferase (n-C14:1)",
"metabolites":{
"1tdec7eg3p_c":-1.0,
"acp_c":1.0,
"h_c":1.0,
"pa141_c":1.0,
"tdeacp_c":-1.0
},
"lower_bound":0.0,
"upper_bound":1000.0,
"gene_reaction_rule":"AADJCKDE_01777 or BIFGHFOA_01610 or HGMIPLML_01354 or BHGLEHHL_00671 or OACJPCLC_00102 or JNFOEHBF_01606 or MHEPMNFG_00760 or OGHJNIPI_01086 or DPCHFCIL_01775 or BHEHFGME_00842 or ECIKPBKD_00741 or PFKGGKPM_00192 or OKKFCCGN_01317 or OBJOJNBG_00607 or JPLCGJLI_01072 or MIIGGOHM_00766 or JBMFNEJG_01009 or ANMEFMID_02002 or AHCOALGL_00295 or FMNKJPOB_00289 or CPEJFJEE_01051 or JOGFIKJM_00471 or MKJHJGGB_01687 or NGKGKBHB_01936 or MBELLAHI_02110 or ICGDBFIJ_00123 or BHOLABCC_00832 or LCBLFBPA_01800 or BAABDPKG_00813 or LIJCHFOB_01164 or IENDELEM_01475 or GOMLJNCP_01217 or AAOKDCMC_01354 or AFCAPEGL_00686 or OIEDPNMK_00657 or FOGCDDDM_00855 or MAHMJAGI_00802 or DFAHPKFO_01609 or JONNHBLJ_00039 or FNFAPHNP_01260 or FGNMBPGD_00328 or APFAOPKF_01291 or NEDKIGBH_01263 or POKNAFJD_01356 or DMEGDIND_00902 or GPCJPBPA_01457 or GNIJCGBL_01772 or EECFPPOL_00301",
"notes":{
"Confidence Level":"0"
}
},
{
"id":"AGPAT160",
"name":"1-hexadecanoyl-sn-glycerol 3-phosphate O-acyltransferase (n-C16:0)",
"metabolites":{
"1hdecg3p_c":-1.0,
"acp_c":1.0,
"hedacp_c":-1.0,
"pa160_c":1.0
},
"lower_bound":0.0,
"upper_bound":1000.0,
"gene_reaction_rule":"AADJCKDE_01777 or BIFGHFOA_01610 or HGMIPLML_01354 or BHGLEHHL_00671 or OACJPCLC_00102 or JNFOEHBF_01606 or MHEPMNFG_00760 or OGHJNIPI_01086 or DPCHFCIL_01775 or BHEHFGME_00842 or ECIKPBKD_00741 or PFKGGKPM_00192 or OKKFCCGN_01317 or OBJOJNBG_00607 or JPLCGJLI_01072 or MIIGGOHM_00766 or JBMFNEJG_01009 or ANMEFMID_02002 or AHCOALGL_00295 or FMNKJPOB_00289 or CPEJFJEE_01051 or JOGFIKJM_00471 or MKJHJGGB_01687 or NGKGKBHB_01936 or MBELLAHI_02110 or ICGDBFIJ_00123 or BHOLABCC_00832 or LCBLFBPA_01800 or BAABDPKG_00813 or LIJCHFOB_01164 or IENDELEM_01475 or GOMLJNCP_01217 or AAOKDCMC_01354 or AFCAPEGL_00686 or OIEDPNMK_00657 or FOGCDDDM_00855 or MAHMJAGI_00802 or DFAHPKFO_01609 or JONNHBLJ_00039 or FNFAPHNP_01260 or FGNMBPGD_00328 or APFAOPKF_01291 or NEDKIGBH_01263 or POKNAFJD_01356 or DMEGDIND_00902 or GPCJPBPA_01457 or GNIJCGBL_01772 or EECFPPOL_00301",
"notes":{
"Confidence Level":"0"
}
},
{
"id":"AGPAT161",
"name":"1-hexadec-7-enoyl-sn-glycerol 3-phosphate O-acyltransferase (n-C16:1)",
"metabolites":{
"1hdec9eg3p_c":-1.0,
"acp_c":1.0,
"h_c":1.0,
"pa161_c":1.0,
"palmacp_c":-1.0
},
"lower_bound":0.0,
"upper_bound":1000.0,
"gene_reaction_rule":"AADJCKDE_01777 or BIFGHFOA_01610 or HGMIPLML_01354 or BHGLEHHL_00671 or OACJPCLC_00102 or JNFOEHBF_01606 or MHEPMNFG_00760 or OGHJNIPI_01086 or DPCHFCIL_01775 or BHEHFGME_00842 or ECIKPBKD_00741 or PFKGGKPM_00192 or OKKFCCGN_01317 or OBJOJNBG_00607 or JPLCGJLI_01072 or MIIGGOHM_00766 or JBMFNEJG_01009 or ANMEFMID_02002 or AHCOALGL_00295 or FMNKJPOB_00289 or CPEJFJEE_01051 or JOGFIKJM_00471 or MKJHJGGB_01687 or NGKGKBHB_01936 or MBELLAHI_02110 or ICGDBFIJ_00123 or BHOLABCC_00832 or LCBLFBPA_01800 or BAABDPKG_00813 or LIJCHFOB_01164 or IENDELEM_01475 or GOMLJNCP_01217 or AAOKDCMC_01354 or AFCAPEGL_00686 or OIEDPNMK_00657 or FOGCDDDM_00855 or MAHMJAGI_00802 or DFAHPKFO_01609 or JONNHBLJ_00039 or FNFAPHNP_01260 or FGNMBPGD_00328 or APFAOPKF_01291 or NEDKIGBH_01263 or POKNAFJD_01356 or DMEGDIND_00902 or GPCJPBPA_01457 or GNIJCGBL_01772 or EECFPPOL_00301",
"notes":{
"Confidence Level":"0"
}
},
{
"id":"AGPAT180",
"name":"1-octadecanoyl-sn-glycerol 3-phosphate O-acyltransferase (n-C18:0)",
"metabolites":{
"1odecg3p_c":-1.0,
"acp_c":1.0,
"h_c":1.0,
"octacp_c":-1.0,
"pa180_c":1.0
},
"lower_bound":0.0,
"upper_bound":1000.0,
"gene_reaction_rule":"AADJCKDE_01777 or BIFGHFOA_01610 or HGMIPLML_01354 or BHGLEHHL_00671 or OACJPCLC_00102 or JNFOEHBF_01606 or MHEPMNFG_00760 or OGHJNIPI_01086 or DPCHFCIL_01775 or BHEHFGME_00842 or ECIKPBKD_00741 or PFKGGKPM_00192 or OKKFCCGN_01317 or OBJOJNBG_00607 or JPLCGJLI_01072 or MIIGGOHM_00766 or JBMFNEJG_01009 or ANMEFMID_02002 or AHCOALGL_00295 or FMNKJPOB_00289 or CPEJFJEE_01051 or JOGFIKJM_00471 or MKJHJGGB_01687 or NGKGKBHB_01936 or MBELLAHI_02110 or ICGDBFIJ_00123 or BHOLABCC_00832 or LCBLFBPA_01800 or BAABDPKG_00813 or LIJCHFOB_01164 or IENDELEM_01475 or GOMLJNCP_01217 or AAOKDCMC_01354 or AFCAPEGL_00686 or OIEDPNMK_00657 or FOGCDDDM_00855 or MAHMJAGI_00802 or DFAHPKFO_01609 or JONNHBLJ_00039 or FNFAPHNP_01260 or FGNMBPGD_00328 or APFAOPKF_01291 or NEDKIGBH_01263 or POKNAFJD_01356 or DMEGDIND_00902 or GPCJPBPA_01457 or GNIJCGBL_01772 or EECFPPOL_00301",
"notes":{
"Confidence Level":"0"
}
},
{
"id":"AGPAT181",
"name":"1-octadec-7-enoyl-sn-glycerol 3-phosphate O-acyltransferase (n-C18:1)",
"metabolites":{
"1odec11eg3p_c":-1.0,
"acp_c":1.0,
"h_c":1.0,
"ocdcaacp_c":-1.0,
"pa181_c":1.0
},
"lower_bound":0.0,
"upper_bound":1000.0,
"gene_reaction_rule":"AADJCKDE_01777 or BIFGHFOA_01610 or HGMIPLML_01354 or BHGLEHHL_00671 or OACJPCLC_00102 or JNFOEHBF_01606 or MHEPMNFG_00760 or OGHJNIPI_01086 or DPCHFCIL_01775 or BHEHFGME_00842 or ECIKPBKD_00741 or PFKGGKPM_00192 or OKKFCCGN_01317 or OBJOJNBG_00607 or JPLCGJLI_01072 or MIIGGOHM_00766 or JBMFNEJG_01009 or ANMEFMID_02002 or AHCOALGL_00295 or FMNKJPOB_00289 or CPEJFJEE_01051 or JOGFIKJM_00471 or MKJHJGGB_01687 or NGKGKBHB_01936 or MBELLAHI_02110 or ICGDBFIJ_00123 or BHOLABCC_00832 or LCBLFBPA_01800 or BAABDPKG_00813 or LIJCHFOB_01164 or IENDELEM_01475 or GOMLJNCP_01217 or AAOKDCMC_01354 or AFCAPEGL_00686 or OIEDPNMK_00657 or FOGCDDDM_00855 or MAHMJAGI_00802 or DFAHPKFO_01609 or JONNHBLJ_00039 or FNFAPHNP_01260 or FGNMBPGD_00328 or APFAOPKF_01291 or NEDKIGBH_01263 or POKNAFJD_01356 or DMEGDIND_00902 or GPCJPBPA_01457 or GNIJCGBL_01772 or EECFPPOL_00301",
"notes":{
"Confidence Level":"0"
}
},
{
"id":"AGTi",
"name":"Alanine glyoxylate aminotransferase irreversible",
"metabolites":{
"ala_L_c":-1.0,
"glx_c":-1.0,
"gly_c":1.0,
"pyr_c":1.0
},
"lower_bound":0.0,
"upper_bound":1000.0,
"gene_reaction_rule":"FOGCDDDM_00186 or FOGCDDDM_00187 or JOGFIKJM_01549 or JOGFIKJM_01548 or MBELLAHI_01630 or NGKGKBHB_01488",
"subsystem":"transport, extracellular",
"notes":{
"Confidence Level":"0"
}
},
{
"id":"AHCYSNS",
"name":"adenosylhomocysteine nucleosidase",
"metabolites":{
"ade_c":1.0,
"ahcys_c":-1.0,
"h2o_c":-1.0,
"rhcys_c":1.0
},
"lower_bound":0.0,
"upper_bound":1000.0,
"gene_reaction_rule":"AADJCKDE_01876 or AAOKDCMC_01437 or AFCAPEGL_00565 or AHCOALGL_00588 or ANMEFMID_01899 or APFAOPKF_00809 or BAABDPKG_00733 or BHEHFGME_00532 or BHGLEHHL_00200 or BHOLABCC_00364 or BIFGHFOA_01707 or CPEJFJEE_02499 or DFAHPKFO_01312 or DMEGDIND_00729 or DPCHFCIL_01494 or ECIKPBKD_00668 or EECFPPOL_00256 or FGNMBPGD_01657 or FMNKJPOB_00257 or FNFAPHNP_00694 or FOGCDDDM_00705 or GNIJCGBL_01877 or GOMLJNCP_00697 or GPCJPBPA_00896 or HGMIPLML_01273 or ICGDBFIJ_00057 or IENDELEM_00957 or JBMFNEJG_01439 or JNFOEHBF_01280 or JOGFIKJM_00557 or JONNHBLJ_00636 or JPLCGJLI_00882 or KEKAOGAH_01247 or LCBLFBPA_01898 or LIJCHFOB_00631 or MAHMJAGI_01193 or MBELLAHI_02789 or MHEPMNFG_00679 or MIIGGOHM_00448 or MKJHJGGB_01869 or NEDKIGBH_00843 or NGKGKBHB_02690 or OACJPCLC_00051 or OBJOJNBG_00894 or OGHJNIPI_01005 or OIEDPNMK_01014 or OKKFCCGN_00412 or PFKGGKPM_00584 or POKNAFJD_00874",
"subsystem":"transport, extracellular",
"notes":{
"Confidence Level":"0"
}
},
{
"id":"AHEXASE3",
"name":"Beta-N-acetylhexosaminidase, cytosol",
"metabolites":{
"acgam_c":2.0,
"chtbs_c":-1.0,
"h2o_c":-1.0,
"h_c":1.0
},
"lower_bound":0.0,
"upper_bound":1000.0,
"gene_reaction_rule":"LCBLFBPA_02941 or DMEGDIND_00344 or JNFOEHBF_00425 or BHEHFGME_02815 or OBJOJNBG_01559 or JPLCGJLI_00630 or JOGFIKJM_00778 or OIEDPNMK_01757 or GPCJPBPA_00855 or EECFPPOL_01594",
"notes":{
"Confidence Level":"0"
},
"annotation":{
"ec-code":"3.2.1.52"
}
},
{
"id":"AHSERL2",
"name":"O-acetylhomoserine (thiol)-lyase",
"metabolites":{
"ac_c":1.0,
"achms_c":-1.0,
"h2s_c":-1.0,
"hcys_L_c":1.0
},
"lower_bound":0.0,
"upper_bound":1000.0,
"gene_reaction_rule":"AADJCKDE_02286 or ECIKPBKD_01617 or PFKGGKPM_00817 or ANMEFMID_00878 or CPEJFJEE_02176 or JOGFIKJM_00367 or MKJHJGGB_01124 or NGKGKBHB_01109 or MBELLAHI_01279 or LCBLFBPA_02227 or GOMLJNCP_01299 or FOGCDDDM_00983 or JONNHBLJ_01043 or FNFAPHNP_01337 or GNIJCGBL_02201 or AADJCKDE_02214 or ECIKPBKD_00015 or PFKGGKPM_00937 or PFKGGKPM_00938 or PFKGGKPM_01855 or OBJOJNBG_01414 or JPLCGJLI_00188 or ANMEFMID_00941 or CPEJFJEE_00346 or CPEJFJEE_01837 or MKJHJGGB_01122 or NGKGKBHB_01581 or MBELLAHI_00383 or MBELLAHI_01730 or LCBLFBPA_02146 or GOMLJNCP_00336 or FNFAPHNP_00338 or GNIJCGBL_02130",
"subsystem":"transport, extracellular",
"notes":{
"Confidence Level":"0"
}
},
{
"id":"AIHDCDPDAGG3PTr",
"name":"anteisoheptadecanoyl-CDPdiacylglycerol:sn-glycerol-3-phosphate 3-phosphatidyltransferase",
"metabolites":{
"cdpdaihpdecg_c":-1.0,
"cmp_c":1.0,
"daihedpgp_c":1.0,
"glyc3p_c":-1.0
},
"lower_bound":0.0,
"upper_bound":1000.0,
"gene_reaction_rule":"AADJCKDE_02003 or AAOKDCMC_01238 or AFCAPEGL_00280 or AHCOALGL_00943 or ANMEFMID_01780 or APFAOPKF_00522 or BAABDPKG_01759 or BHEHFGME_00092 or BHGLEHHL_00034 or BHOLABCC_00208 or BIFGHFOA_00684 or CPEJFJEE_00998 or DFAHPKFO_00945 or DMEGDIND_01176 or DPCHFCIL_01021 or ECIKPBKD_01543 or EECFPPOL_01438 or FGNMBPGD_00763 or FMNKJPOB_00731 or FNFAPHNP_00542 or FOGCDDDM_00601 or GNIJCGBL_02004 or GOMLJNCP_00546 or GPCJPBPA_00719 or HGMIPLML_00991 or ICGDBFIJ_01900 or IENDELEM_00785 or JBMFNEJG_01551 or JNFOEHBF_00877 or JOGFIKJM_00972 or JONNHBLJ_01158 or JPLCGJLI_01428 or KEKAOGAH_01399 or LCBLFBPA_02026 or LIJCHFOB_01239 or MAHMJAGI_01343 or MBELLAHI_02056 or MHEPMNFG_00570 or MIIGGOHM_00102 or MKJHJGGB_01944 or NEDKIGBH_00690 or NGKGKBHB_01883 or OACJPCLC_01093 or OBJOJNBG_01157 or OGHJNIPI_00636 or OIEDPNMK_01285 or OKKFCCGN_00242 or PFKGGKPM_02049 or POKNAFJD_00720",
"subsystem":"transport, extracellular",
"notes":{
"Confidence Level":"0"
}
},
{
"id":"AIHDPCTr",
"name":"anteisoheptadecanoyl-phosphatidate cytidylyltransferase",
"metabolites":{
"cdpdaihpdecg_c":1.0,
"ctp_c":-1.0,
"paai17_c":-1.0,
"ppi_c":1.0
},
"lower_bound":0.0,
"upper_bound":1000.0,
"gene_reaction_rule":"IENDELEM_01467 or IENDELEM_01468 or AADJCKDE_01767 or AAOKDCMC_01342 or AFCAPEGL_00694 or AHCOALGL_00303 or ANMEFMID_02012 or APFAOPKF_01282 or BAABDPKG_00822 or BHEHFGME_00254 or BHGLEHHL_00664 or BHOLABCC_00825 or BIFGHFOA_01603 or CPEJFJEE_01062 or DFAHPKFO_01601 or DMEGDIND_01087 or DPCHFCIL_01767 or ECIKPBKD_00749 or EECFPPOL_01351 or FGNMBPGD_00318 or FMNKJPOB_00296 or FNFAPHNP_01253 or FOGCDDDM_00863 or GNIJCGBL_01763 or GOMLJNCP_01210 or GPCJPBPA_01450 or HGMIPLML_01363 or ICGDBFIJ_00131 or JBMFNEJG_01000 or JNFOEHBF_01596 or JOGFIKJM_00463 or JONNHBLJ_00029 or JPLCGJLI_01086 or KEKAOGAH_00786 or LCBLFBPA_01790 or LIJCHFOB_01157 or MAHMJAGI_00809 or MBELLAHI_02122 or MHEPMNFG_00771 or MIIGGOHM_00758 or MKJHJGGB_01674 or NEDKIGBH_01255 or NGKGKBHB_01947 or OACJPCLC_00110 or OBJOJNBG_00661 or OGHJNIPI_01095 or OIEDPNMK_00715 or OKKFCCGN_01310 or PFKGGKPM_00183 or POKNAFJD_01349",
"subsystem":"transport, extracellular",
"notes":{
"Confidence Level":"0"
}
},
{
"id":"AIHDPSDC",
"name":"anteisoheptadecanoyl-phosphatidylserine decarboxylase",
"metabolites":{
"co2_c":1.0,
"dianethal_c":1.0,
"dianphaser_c":-1.0,
"h_c":-2.0
},
"lower_bound":0.0,
"upper_bound":1000.0,
"gene_reaction_rule":"BIFGHFOA_01406 or JPLCGJLI_01414 or BHOLABCC_01152 or IENDELEM_01840 or NEDKIGBH_01584 or POKNAFJD_00607 or POKNAFJD_00609",
"subsystem":"transport, extracellular",
"notes":{
"Confidence Level":"0"
}
},
{
"id":"AIHEDDAGK",
"name":"anteisoheptadecanoyl-Diacylglycerol kinase",
"metabolites":{
"12daihdglyc_c":-1.0,
"adp_c":1.0,
"atp_c":-1.0,
"paai17_c":1.0
},
"lower_bound":0.0,
"upper_bound":1000.0,
"gene_reaction_rule":"AADJCKDE_00994 or BIFGHFOA_01183 or HGMIPLML_00105 or BHGLEHHL_02037 or OACJPCLC_00921 or JNFOEHBF_01009 or JNFOEHBF_01958 or MHEPMNFG_01586 or OGHJNIPI_00836 or DPCHFCIL_01212 or DPCHFCIL_02134 or BHEHFGME_00735 or BHEHFGME_01857 or ECIKPBKD_00507 or PFKGGKPM_02454 or OKKFCCGN_00107 or OBJOJNBG_01851 or JPLCGJLI_01507 or MIIGGOHM_00236 or MIIGGOHM_02732 or JBMFNEJG_02013 or ANMEFMID_01625 or AHCOALGL_00806 or AHCOALGL_02198 or FMNKJPOB_00803 or CPEJFJEE_00544 or CPEJFJEE_01933 or JOGFIKJM_00315 or MKJHJGGB_01331 or NGKGKBHB_00543 or NGKGKBHB_01677 or MBELLAHI_00598 or MBELLAHI_01824 or ICGDBFIJ_01333 or BHOLABCC_00080 or LCBLFBPA_00938 or LCBLFBPA_01506 or BAABDPKG_00646 or LIJCHFOB_00158 or IENDELEM_00618 or GOMLJNCP_00424 or AAOKDCMC_01372 or AAOKDCMC_01625 or AFCAPEGL_02044 or OIEDPNMK_01508 or FOGCDDDM_01728 or MAHMJAGI_01516 or DFAHPKFO_01086 or DFAHPKFO_02022 or JONNHBLJ_01494 or FNFAPHNP_00427 or FGNMBPGD_01142 or FGNMBPGD_01396 or APFAOPKF_01517 or APFAOPKF_01572 or NEDKIGBH_00560 or POKNAFJD_01580 or DMEGDIND_01345 or GPCJPBPA_00608 or GNIJCGBL_00966 or EECFPPOL_01548",
"subsystem":"transport, extracellular",
"notes":{
"Confidence Level":"0"
}
},
{
"id":"AIHEDLTAS24LGS",
"name":"anteisoheptadecanoyl-lipoteichoic acid synthesis (n-24), linked, glucose substituted",
"metabolites":{
"ai17tcaglc_c":1.0,
"anteiluc24_c":-1.0,
"h_c":24.0,
"udp_c":24.0,
"udpg_c":-24.0
},
"lower_bound":0.0,
"upper_bound":1000.0,
"gene_reaction_rule":"AADJCKDE_02183 or DPCHFCIL_00990 or BHEHFGME_00063 or ECIKPBKD_00062 or ECIKPBKD_00063 or PFKGGKPM_01681 or ANMEFMID_00973 or AHCOALGL_00974 or FOGCDDDM_00055 or DFAHPKFO_00913 or JONNHBLJ_00174 or GNIJCGBL_02097",
"subsystem":"transport, extracellular",
"notes":{
"Confidence Level":"0"
}
},
{
"id":"AIHEDLTASLU",
"name":"anteisoheptadecanoyl-lipoteichoic acid synthesis (n-24), linked, unsubstituted",
"metabolites":{
"anteiluc24_c":1.0,
"cdpglyc_c":-24.0,
"cmp_c":24.0,
"dglcdaihedg_c":-1.0,
"h_c":24.0
},
"lower_bound":0.0,
"upper_bound":1000.0,
"gene_reaction_rule":"AAOKDCMC_00737 or AAOKDCMC_00381 or LIJCHFOB_00181 or LIJCHFOB_00180 or AADJCKDE_00226 or APFAOPKF_01604 or BHGLEHHL_02049 or BHOLABCC_00068 or BIFGHFOA_01195 or CPEJFJEE_01099 or EECFPPOL_01560 or FGNMBPGD_01759 or FMNKJPOB_00785 or FNFAPHNP_00407 or GOMLJNCP_00404 or GPCJPBPA_00596 or IENDELEM_00606 or KEKAOGAH_01570 or LCBLFBPA_00240 or MAHMJAGI_01529 or MBELLAHI_02154 or NEDKIGBH_00548 or NGKGKBHB_02052 or OKKFCCGN_00095 or PFKGGKPM_01244 or POKNAFJD_01594",
"subsystem":"transport, extracellular",
"notes":{
"Confidence Level":"0"
}
},
{
"id":"AIHEDPGPPH",
"name":"anteisoheptadecanoyl-Phosphatidylglycerophosphate phosphohydrolase",
"metabolites":{
"daihedpg_c":1.0,
"daihedpgp_c":-1.0,
"h2o_c":-1.0,
"h_c":1.0,
"pi_c":1.0
},
"lower_bound":0.0,
"upper_bound":1000.0,
"gene_reaction_rule":"OACJPCLC_00642 or JNFOEHBF_00841 or OBJOJNBG_01651 or MIIGGOHM_00067 or CPEJFJEE_01403 or NGKGKBHB_02356 or MBELLAHI_02461 or AAOKDCMC_01063 or OIEDPNMK_01662",
"subsystem":"transport, extracellular",
"notes":{
"Confidence Level":"0"
}
},
{
"id":"AIPDLTAS",
"name":"isohexadecanoyl-lipoteichoic acid synthesis (n-24), linked, glucose substituted",
"metabolites":{
"h_c":24.0,
"i16tca1_c":-1.0,
"ihxdlpalglcs_c":1.0,
"udp_c":24.0,
"udpg_c":-24.0
},
"lower_bound":0.0,
"upper_bound":1000.0,
"gene_reaction_rule":"AADJCKDE_02183 or DPCHFCIL_00990 or BHEHFGME_00063 or ECIKPBKD_00062 or ECIKPBKD_00063 or PFKGGKPM_01681 or ANMEFMID_00973 or AHCOALGL_00974 or FOGCDDDM_00055 or DFAHPKFO_00913 or JONNHBLJ_00174 or GNIJCGBL_02097",
"subsystem":"transport, extracellular",
"notes":{
"Confidence Level":"0"
}
},
{
"id":"AIPEDCDPDAGG3PTr",
"name":"anteisopentadecanoyl-CDPdiacylglycerol:sn-glycerol-3-phosphate 3-phosphatidyltransferase",
"metabolites":{
"cdpdaipdecg_c":-1.0,
"cmp_c":1.0,
"daipedpgp_c":1.0,
"glyc3p_c":-1.0
},
"lower_bound":0.0,
"upper_bound":1000.0,
"gene_reaction_rule":"AADJCKDE_02003 or AAOKDCMC_01238 or AFCAPEGL_00280 or AHCOALGL_00943 or ANMEFMID_01780 or APFAOPKF_00522 or BAABDPKG_01759 or BHEHFGME_00092 or BHGLEHHL_00034 or BHOLABCC_00208 or BIFGHFOA_00684 or CPEJFJEE_00998 or DFAHPKFO_00945 or DMEGDIND_01176 or DPCHFCIL_01021 or ECIKPBKD_01543 or EECFPPOL_01438 or FGNMBPGD_00763 or FMNKJPOB_00731 or FNFAPHNP_00542 or FOGCDDDM_00601 or GNIJCGBL_02004 or GOMLJNCP_00546 or GPCJPBPA_00719 or HGMIPLML_00991 or ICGDBFIJ_01900 or IENDELEM_00785 or JBMFNEJG_01551 or JNFOEHBF_00877 or JOGFIKJM_00972 or JONNHBLJ_01158 or JPLCGJLI_01428 or KEKAOGAH_01399 or LCBLFBPA_02026 or LIJCHFOB_01239 or MAHMJAGI_01343 or MBELLAHI_02056 or MHEPMNFG_00570 or MIIGGOHM_00102 or MKJHJGGB_01944 or NEDKIGBH_00690 or NGKGKBHB_01883 or OACJPCLC_01093 or OBJOJNBG_01157 or OGHJNIPI_00636 or OIEDPNMK_01285 or OKKFCCGN_00242 or PFKGGKPM_02049 or POKNAFJD_00720",
"subsystem":"transport, extracellular",
"notes":{
"Confidence Level":"0"
}
},
{
"id":"AIPEDCDPDAGSPTr",
"name":"anteisopentadecanoyl-CDPdiacylglycerol-serine O-phosphatidyltransferase",
"metabolites":{
"cdpdaipdecg_c":-1.0,
"cmp_c":1.0,
"daipedpser_c":1.0,
"h_c":2.0,
"ser_L_c":-1.0
},
"lower_bound":0.0,
"upper_bound":1000.0,
"gene_reaction_rule":"JPLCGJLI_01413",
"subsystem":"transport, extracellular",
"notes":{
"Confidence Level":"0"
}
},
{
"id":"AIPEDDAGK",
"name":"anteisopentadecanoyl-Diacylglycerol kinase",
"metabolites":{
"12daipdglyc_c":-1.0,
"adp_c":1.0,
"atp_c":-1.0,
"paai15_c":1.0
},
"lower_bound":0.0,
"upper_bound":1000.0,
"gene_reaction_rule":"AADJCKDE_00994 or BIFGHFOA_01183 or HGMIPLML_00105 or BHGLEHHL_02037 or OACJPCLC_00921 or JNFOEHBF_01009 or JNFOEHBF_01958 or MHEPMNFG_01586 or OGHJNIPI_00836 or DPCHFCIL_01212 or DPCHFCIL_02134 or BHEHFGME_00735 or BHEHFGME_01857 or ECIKPBKD_00507 or PFKGGKPM_02454 or OKKFCCGN_00107 or OBJOJNBG_01851 or JPLCGJLI_01507 or MIIGGOHM_00236 or MIIGGOHM_02732 or JBMFNEJG_02013 or ANMEFMID_01625 or AHCOALGL_00806 or AHCOALGL_02198 or FMNKJPOB_00803 or CPEJFJEE_00544 or CPEJFJEE_01933 or JOGFIKJM_00315 or MKJHJGGB_01331 or NGKGKBHB_00543 or NGKGKBHB_01677 or MBELLAHI_00598 or MBELLAHI_01824 or ICGDBFIJ_01333 or BHOLABCC_00080 or LCBLFBPA_00938 or LCBLFBPA_01506 or BAABDPKG_00646 or LIJCHFOB_00158 or IENDELEM_00618 or GOMLJNCP_00424 or AAOKDCMC_01372 or AAOKDCMC_01625 or AFCAPEGL_02044 or OIEDPNMK_01508 or FOGCDDDM_01728 or MAHMJAGI_01516 or DFAHPKFO_01086 or DFAHPKFO_02022 or JONNHBLJ_01494 or FNFAPHNP_00427 or FGNMBPGD_01142 or FGNMBPGD_01396 or APFAOPKF_01517 or APFAOPKF_01572 or NEDKIGBH_00560 or POKNAFJD_01580 or DMEGDIND_01345 or GPCJPBPA_00608 or GNIJCGBL_00966 or EECFPPOL_01548",
"subsystem":"transport, extracellular",
"notes":{
"Confidence Level":"0"
}
},
{
"id":"AIPEDLTASLU",
"name":"anteisopentadecanoyl-lipoteichoic acid synthesis (n-24), linked, unsubstituted",
"metabolites":{
"ai15tca1_c":1.0,
"cdpglyc_c":-24.0,
"cmp_c":24.0,
"dglcdaipedg_c":-1.0,
"h_c":24.0
},
"lower_bound":0.0,
"upper_bound":1000.0,
"gene_reaction_rule":"AAOKDCMC_00737 or AAOKDCMC_00381 or LIJCHFOB_00181 or LIJCHFOB_00180 or AADJCKDE_00226 or APFAOPKF_01604 or BHGLEHHL_02049 or BHOLABCC_00068 or BIFGHFOA_01195 or CPEJFJEE_01099 or EECFPPOL_01560 or FGNMBPGD_01759 or FMNKJPOB_00785 or FNFAPHNP_00407 or GOMLJNCP_00404 or GPCJPBPA_00596 or IENDELEM_00606 or KEKAOGAH_01570 or LCBLFBPA_00240 or MAHMJAGI_01529 or MBELLAHI_02154 or NEDKIGBH_00548 or NGKGKBHB_02052 or OKKFCCGN_00095 or PFKGGKPM_01244 or POKNAFJD_01594",
"subsystem":"transport, extracellular",
"notes":{
"Confidence Level":"0"
}
},
{
"id":"AIPEDPCTr",
"name":"anteisopentadecanoyl-phosphatidate cytidylyltransferase",
"metabolites":{
"cdpdaipdecg_c":1.0,
"ctp_c":-1.0,
"paai15_c":-1.0,
"ppi_c":1.0
},
"lower_bound":0.0,
"upper_bound":1000.0,
"gene_reaction_rule":"IENDELEM_01467 or IENDELEM_01468 or AADJCKDE_01767 or AAOKDCMC_01342 or AFCAPEGL_00694 or AHCOALGL_00303 or ANMEFMID_02012 or APFAOPKF_01282 or BAABDPKG_00822 or BHEHFGME_00254 or BHGLEHHL_00664 or BHOLABCC_00825 or BIFGHFOA_01603 or CPEJFJEE_01062 or DFAHPKFO_01601 or DMEGDIND_01087 or DPCHFCIL_01767 or ECIKPBKD_00749 or EECFPPOL_01351 or FGNMBPGD_00318 or FMNKJPOB_00296 or FNFAPHNP_01253 or FOGCDDDM_00863 or GNIJCGBL_01763 or GOMLJNCP_01210 or GPCJPBPA_01450 or HGMIPLML_01363 or ICGDBFIJ_00131 or JBMFNEJG_01000 or JNFOEHBF_01596 or JOGFIKJM_00463 or JONNHBLJ_00029 or JPLCGJLI_01086 or KEKAOGAH_00786 or LCBLFBPA_01790 or LIJCHFOB_01157 or MAHMJAGI_00809 or MBELLAHI_02122 or MHEPMNFG_00771 or MIIGGOHM_00758 or MKJHJGGB_01674 or NEDKIGBH_01255 or NGKGKBHB_01947 or OACJPCLC_00110 or OBJOJNBG_00661 or OGHJNIPI_01095 or OIEDPNMK_00715 or OKKFCCGN_01310 or PFKGGKPM_00183 or POKNAFJD_01349",
"subsystem":"transport, extracellular",
"notes":{
"Confidence Level":"0"
}
},
{
"id":"AIPEDPGPPH",
"name":"anteisopentadecanoyl-Phosphatidylglycerophosphate phosphohydrolase",
"metabolites":{
"daipedpg_c":1.0,
"daipedpgp_c":-1.0,
"h2o_c":-1.0,
"h_c":1.0,
"pi_c":1.0
},
"lower_bound":0.0,
"upper_bound":1000.0,
"gene_reaction_rule":"OACJPCLC_00642 or JNFOEHBF_00841 or OBJOJNBG_01651 or MIIGGOHM_00067 or CPEJFJEE_01403 or NGKGKBHB_02356 or MBELLAHI_02461 or AAOKDCMC_01063 or OIEDPNMK_01662",
"subsystem":"transport, extracellular",
"notes":{
"Confidence Level":"0"
}
},
{
"id":"AIPEDPSDC",
"name":"anteisopentadecanoyl-phosphatidylserine decarboxylase",
"metabolites":{
"co2_c":1.0,
"daipedpetm_c":1.0,
"daipedpser_c":-1.0,
"h_c":-2.0
},
"lower_bound":0.0,
"upper_bound":1000.0,
"gene_reaction_rule":"BIFGHFOA_01406 or JPLCGJLI_01414 or BHOLABCC_01152 or IENDELEM_01840 or NEDKIGBH_01584 or POKNAFJD_00607 or POKNAFJD_00609",
"subsystem":"transport, extracellular",
"notes":{
"Confidence Level":"0"
}
},
{
"id":"AIRC4",
"name":"NCAIR synthetase and NCAIR mutase",
"metabolites":{
"5aizc_c":1.0,
"adp_c":1.0,
"air_c":-1.0,
"atp_c":-1.0,
"h_c":1.0,
"hco3_c":-1.0,
"pi_c":1.0
},
"lower_bound":0.0,
"upper_bound":1000.0,
"gene_reaction_rule":"AADJCKDE_00987 or AADJCKDE_02359 or BIFGHFOA_01264 or HGMIPLML_00112 or HGMIPLML_00747 or OACJPCLC_00914 or OACJPCLC_01741 or JNFOEHBF_01057 or JNFOEHBF_01788 or MHEPMNFG_00141 or MHEPMNFG_01593 or OGHJNIPI_00014 or OGHJNIPI_00829 or DPCHFCIL_01266 or DPCHFCIL_01944 or BHEHFGME_00687 or BHEHFGME_01009 or ECIKPBKD_00019 or PFKGGKPM_01347 or PFKGGKPM_01494 or OBJOJNBG_00615 or OBJOJNBG_01844 or JPLCGJLI_01403 or JPLCGJLI_01500 or MIIGGOHM_00285 or MIIGGOHM_00941 or JBMFNEJG_01775 or JBMFNEJG_02020 or ANMEFMID_00807 or ANMEFMID_01618 or AHCOALGL_00130 or AHCOALGL_00757 or CPEJFJEE_00552 or CPEJFJEE_01925 or JOGFIKJM_00308 or JOGFIKJM_00774 or MKJHJGGB_01292 or MKJHJGGB_01338 or NGKGKBHB_00551 or NGKGKBHB_01669 or MBELLAHI_00606 or MBELLAHI_01816 or ICGDBFIJ_00762 or ICGDBFIJ_01326 or BHOLABCC_01108 or LCBLFBPA_00931 or LCBLFBPA_02303 or BAABDPKG_00450 or BAABDPKG_00653 or IENDELEM_01653 or GOMLJNCP_01311 or AAOKDCMC_01632 or AFCAPEGL_00339 or AFCAPEGL_02052 or OIEDPNMK_00665 or OIEDPNMK_01515 or FOGCDDDM_00131 or FOGCDDDM_01735 or DFAHPKFO_01143 or DFAHPKFO_01775 or JONNHBLJ_00235 or JONNHBLJ_01501 or FNFAPHNP_01349 or FGNMBPGD_00415 or FGNMBPGD_00675 or APFAOPKF_00686 or APFAOPKF_01583 or NEDKIGBH_01538 or DMEGDIND_01170 or DMEGDIND_01352 or GPCJPBPA_01771 or GNIJCGBL_00959 or GNIJCGBL_02274",
"subsystem":"transport, extracellular",
"notes":{
"Confidence Level":"0"
}
},
{
"id":"AITEDCDPDAGSPTr",
"name":"anteisoheptadecanoyl-CDPdiacylglycerol-serine O-phosphatidyltransferase",
"metabolites":{
"cdpdaihpdecg_c":-1.0,
"cmp_c":1.0,
"dianphaser_c":1.0,
"h_c":2.0,
"ser_L_c":-1.0
},
"lower_bound":0.0,
"upper_bound":1000.0,
"gene_reaction_rule":"JPLCGJLI_01413",
"subsystem":"transport, extracellular",
"notes":{
"Confidence Level":"0"
}
},
{
"id":"AKGDa",
"name":"Oxoglutarate dehydrogenase (lipoamide)",
"metabolites":{
"akg_c":-1.0,
"co2_c":1.0,
"h_c":-1.0,
"lpam_c":-1.0,
"sdhlam_c":1.0
},
"lower_bound":0.0,
"upper_bound":1000.0,
"gene_reaction_rule":"MBELLAHI_00700",
"subsystem":"transport, extracellular",
"notes":{
"Confidence Level":"0"
},
"annotation":{
"ec-code":"1.2.4.2"
}
},
{
"id":"ALAALAD",
"name":"D-alanine-D-alanine dipeptidase",
"metabolites":{
"ala_D_c":2.0,
"alaala_c":-1.0,
"h2o_c":-1.0
},
"lower_bound":0.0,
"upper_bound":1000.0,
"gene_reaction_rule":"AADJCKDE_00679 or OBJOJNBG_01741 or JPLCGJLI_01453 or ANMEFMID_01309 or NGKGKBHB_01401 or MBELLAHI_01535 or LCBLFBPA_00617 or AAOKDCMC_02127 or OIEDPNMK_01546 or DMEGDIND_00692 or GNIJCGBL_00652",
"notes":{
"Confidence Level":"0"
},
"annotation":{
"ec-code":"3.4.13.22"
}
},
{
"id":"ALAASPANT",
"name":"\ufeffAspartate/alanine antiporter",
"metabolites":{
"ala_L_c":1.0,
"ala_L_e":-1.0,
"asp_L_c":-1.0,
"asp_L_e":1.0
},
"lower_bound":0.0,
"upper_bound":1000.0,
"gene_reaction_rule":"BIFGHFOA_01847 or HGMIPLML_01240 or MHEPMNFG_00307 or OGHJNIPI_01779 or ECIKPBKD_01317 or JBMFNEJG_00590 or ICGDBFIJ_01560 or BHOLABCC_01878 or BAABDPKG_00900 or AFCAPEGL_01556 or JONNHBLJ_01428 or NEDKIGBH_01678",
"notes":{
"Confidence Level":"0"
}
},
{
"id":"ALCD25xi",
"name":"Aldehyde dehydrogenase 2 phenylethanol NAD",
"metabolites":{
"2phetoh_c":1.0,
"h_c":-1.0,
"nad_c":1.0,
"nadh_c":-1.0,
"pacald_c":-1.0
},
"lower_bound":0.0,
"upper_bound":1000.0,
"gene_reaction_rule":"AAOKDCMC_01178",
"notes":{
"Confidence Level":"0"
}
},
{
"id":"ALDD2x",
"name":"Aldehyde dehydrogenase (acetaldehyde, NAD)",
"metabolites":{
"ac_c":1.0,
"acald_c":-1.0,
"h2o_c":-1.0,
"h_c":2.0,
"nad_c":-1.0,
"nadh_c":1.0
},
"lower_bound":0.0,
"upper_bound":1000.0,
"gene_reaction_rule":"NGKGKBHB_02524 or ICGDBFIJ_01780 or JONNHBLJ_01853",
"subsystem":"transport, extracellular",
"notes":{
"Confidence Level":"0"
},
"annotation":{
"ec-code":"1.2.1.3,\u00a01.2.1.5"
}
},
{
"id":"ALDD8x",
"name":"aldehyde dehydrogenase D glyceraldehyde NAD",
"metabolites":{
"glyald_c":-1.0,
"glyc_R_c":1.0,
"h2o_c":-1.0,
"h_c":2.0,
"nad_c":-1.0,
"nadh_c":1.0
},
"lower_bound":0.0,
"upper_bound":1000.0,
"gene_reaction_rule":"NGKGKBHB_02524 or ICGDBFIJ_01780 or JONNHBLJ_01853",
"subsystem":"transport, extracellular",
"notes":{
"Confidence Level":"0"
}
},
{
"id":"ALKP",
"name":"Alkaline Phosphatase",
"metabolites":{
"dha_c":1.0,
"dhap_c":-1.0,
"h2o_c":-1.0,
"pi_c":1.0
},
"lower_bound":0.0,
"upper_bound":1000.0,
"gene_reaction_rule":"LCBLFBPA_01594",
"subsystem":"transport, extracellular",
"notes":{
"Confidence Level":"0"
}
},
{
"id":"ALLTN",
"name":"allantoinase",
"metabolites":{
"alltn_c":-1.0,
"alltt_c":1.0,
"h2o_c":-1.0,
"h_c":1.0
},
"lower_bound":0.0,
"upper_bound":1000.0,
"gene_reaction_rule":"NGKGKBHB_00473 or NGKGKBHB_00472 or NGKGKBHB_00471 or FOGCDDDM_00189 or MBELLAHI_00291",
"subsystem":"transport, extracellular",
"notes":{
"Confidence Level":"0"
}
},
{
"id":"ALR4x",
"name":"aldose reductase (acetol)",
"metabolites":{
"12ppd_R_c":1.0,
"acetol_c":-1.0,
"h_c":-1.0,
"nad_c":1.0,
"nadh_c":-1.0
},
"lower_bound":0.0,
"upper_bound":1000.0,
"gene_reaction_rule":"HGMIPLML_00504 or MHEPMNFG_01995 or OGHJNIPI_00257 or JPLCGJLI_01998 or JBMFNEJG_00001 or CPEJFJEE_00021 or JOGFIKJM_00506 or MKJHJGGB_00508 or NGKGKBHB_00022 or MBELLAHI_00021 or LCBLFBPA_00131 or BAABDPKG_00001 or AAOKDCMC_02163 or FOGCDDDM_00759 or JONNHBLJ_00447",
"notes":{
"Confidence Level":"0"
}
},
{
"id":"ALTAMH",
"name":"allantoate amidinohydrolase (decarboxylating)",
"metabolites":{
"alltt_c":-1.0,
"co2_c":1.0,
"h2o_c":-1.0,
"h_c":-2.0,
"nh4_c":1.0,
"udg_c":1.0
},
"lower_bound":0.0,
"upper_bound":1000.0,
"gene_reaction_rule":"NGKGKBHB_01124 or NGKGKBHB_00474 or CPEJFJEE_01489 or FOGCDDDM_00190 or MBELLAHI_01328",
"subsystem":"transport, extracellular",
"notes":{
"Confidence Level":"0"
}
},
{
"id":"AMANK",
"name":"N-Acetyl-D-Mannosamine Kinase",
"metabolites":{
"acmana_c":-1.0,
"acmanap_c":1.0,
"adp_c":1.0,
"atp_c":-1.0,
"h_c":1.0
},
"lower_bound":0.0,
"upper_bound":1000.0,
"gene_reaction_rule":"AADJCKDE_02257 or AADJCKDE_02727 or BIFGHFOA_00449 or ANMEFMID_02745 or CPEJFJEE_00573 or MKJHJGGB_01002 or NGKGKBHB_00572 or MBELLAHI_00636 or ICGDBFIJ_00734 or LCBLFBPA_02691 or LIJCHFOB_00307 or AAOKDCMC_00464 or AFCAPEGL_00473 or AFCAPEGL_01872 or FOGCDDDM_00465 or POKNAFJD_00611 or POKNAFJD_01427 or GNIJCGBL_02172 or GNIJCGBL_02632 or EECFPPOL_00677",
"subsystem":"transport, extracellular",
"notes":{
"Confidence Level":"0"
}
},
{
"id":"AMETARGMETTr",
"name":"S-Adenosyl-L-methionine:[myelin-basic-protein]-arginine Nw-methyltransferase",
"metabolites":{
"ahcys_c":1.0,
"amet_c":-1.0,
"h_c":1.0,
"myproarg_c":-1.0,
"mypromarg_c":1.0
},
"lower_bound":0.0,
"upper_bound":1000.0,
"gene_reaction_rule":"FNFAPHNP_00744 or GOMLJNCP_00750",
"subsystem":"transport, extracellular",
"notes":{
"Confidence Level":"0"
}
},
{
"id":"AMETMPMTr",
"name":"S-adenosyl-L-methionine:precorrin-1 C-methyltransferase",
"metabolites":{
"ahcys_c":1.0,
"amet_c":-1.0,
"dscl_c":1.0,
"pc1_c":-1.0
},
"lower_bound":0.0,
"upper_bound":1000.0,
"gene_reaction_rule":"JBMFNEJG_00131 or MBELLAHI_00333 or BAABDPKG_00129",
"subsystem":"transport, extracellular",
"notes":{
"Confidence Level":"0"
},
"annotation":{
"ec-code":"2.1.1.107"
}
},
{
"id":"AMID",
"name":"GUANIDINOBUTANAMIDE-NH3-RXN",
"metabolites":{
"4gudbd_c":-1.0,
"4gudbutn_c":1.0,
"h2o_c":-1.0,
"nh4_c":1.0
},
"lower_bound":0.0,
"upper_bound":1000.0,
"gene_reaction_rule":"AADJCKDE_00368 or AFCAPEGL_01946 or ANMEFMID_00649 or BAABDPKG_00966 or BIFGHFOA_01174 or CPEJFJEE_00034 or FOGCDDDM_00397 or GNIJCGBL_00365 or HGMIPLML_01173 or ICGDBFIJ_01463 or IENDELEM_00628 or JBMFNEJG_00524 or JNFOEHBF_02866 or JOGFIKJM_00834 or JPLCGJLI_00202 or LCBLFBPA_00367 or MBELLAHI_00045 or MHEPMNFG_00377 or MIIGGOHM_01314 or MKJHJGGB_00605 or NGKGKBHB_00039 or OBJOJNBG_00299 or OGHJNIPI_01712 or OIEDPNMK_02168 or JNFOEHBF_02245 or MIIGGOHM_02455 or JONNHBLJ_02059",
"subsystem":"transport, extracellular",
"notes":{
"Confidence Level":"0"
},
"annotation":{
"ec-code":"3.5.1.4"
}
},
{
"id":"AMID2",
"name":"Amidase",
"metabolites":{
"h2o_c":-1.0,
"nh4_c":1.0,
"pac_c":1.0,
"pad_c":-1.0
},
"lower_bound":0.0,
"upper_bound":1000.0,
"gene_reaction_rule":"AADJCKDE_00368 or AFCAPEGL_01946 or ANMEFMID_00649 or BAABDPKG_00966 or BIFGHFOA_01174 or CPEJFJEE_00034 or FOGCDDDM_00397 or GNIJCGBL_00365 or HGMIPLML_01173 or ICGDBFIJ_01463 or IENDELEM_00628 or JBMFNEJG_00524 or JNFOEHBF_02866 or JOGFIKJM_00834 or JPLCGJLI_00202 or LCBLFBPA_00367 or MBELLAHI_00045 or MHEPMNFG_00377 or MIIGGOHM_01314 or MKJHJGGB_00605 or NGKGKBHB_00039 or OBJOJNBG_00299 or OGHJNIPI_01712 or OIEDPNMK_02168",
"subsystem":"transport, extracellular",
"notes":{
"Confidence Level":"0"
},
"annotation":{
"ec-code":"3.5.1.11,\u00a03.5.1.4"
}
},
{
"id":"AMID3",
"name":"Amidase",
"metabolites":{
"h2o_c":-1.0,
"iad_c":-1.0,
"ind3ac_c":1.0,
"nh4_c":1.0
},
"lower_bound":0.0,
"upper_bound":1000.0,
"gene_reaction_rule":"AADJCKDE_00368 or AFCAPEGL_01946 or ANMEFMID_00649 or BAABDPKG_00966 or BIFGHFOA_01174 or CPEJFJEE_00034 or FOGCDDDM_00397 or GNIJCGBL_00365 or HGMIPLML_01173 or ICGDBFIJ_01463 or IENDELEM_00628 or JBMFNEJG_00524 or JNFOEHBF_02866 or JOGFIKJM_00834 or JPLCGJLI_00202 or LCBLFBPA_00367 or MBELLAHI_00045 or MHEPMNFG_00377 or MIIGGOHM_01314 or MKJHJGGB_00605 or NGKGKBHB_00039 or OBJOJNBG_00299 or OGHJNIPI_01712 or OIEDPNMK_02168",
"subsystem":"transport, extracellular",
"notes":{
"Confidence Level":"0"
},
"annotation":{
"ec-code":"3.5.1.4"
}
},
{
"id":"AMID4",
"name":"Amidase",
"metabolites":{
"ac_c":1.0,
"ad_c":-1.0,
"h2o_c":-1.0,
"nh4_c":1.0
},
"lower_bound":0.0,
"upper_bound":1000.0,
"gene_reaction_rule":"AADJCKDE_00368 or AFCAPEGL_01946 or ANMEFMID_00649 or BAABDPKG_00966 or BIFGHFOA_01174 or CPEJFJEE_00034 or FOGCDDDM_00397 or GNIJCGBL_00365 or HGMIPLML_01173 or ICGDBFIJ_01463 or IENDELEM_00628 or JBMFNEJG_00524 or JNFOEHBF_02866 or JOGFIKJM_00834 or JPLCGJLI_00202 or LCBLFBPA_00367 or MBELLAHI_00045 or MHEPMNFG_00377 or MIIGGOHM_01314 or MKJHJGGB_00605 or NGKGKBHB_00039 or OBJOJNBG_00299 or OGHJNIPI_01712 or OIEDPNMK_02168",
"subsystem":"transport, extracellular",
"notes":{
"Confidence Level":"0"
}
},
{
"id":"AMID5",
"name":"amidase",
"metabolites":{
"aa_c":-1.0,
"acryl_c":1.0,
"h2o_c":-1.0,
"nh4_c":1.0
},
"lower_bound":0.0,
"upper_bound":1000.0,
"gene_reaction_rule":"AADJCKDE_00368 or AFCAPEGL_01946 or ANMEFMID_00649 or BAABDPKG_00966 or BIFGHFOA_01174 or CPEJFJEE_00034 or FOGCDDDM_00397 or GNIJCGBL_00365 or HGMIPLML_01173 or ICGDBFIJ_01463 or IENDELEM_00628 or JBMFNEJG_00524 or JNFOEHBF_02866 or JOGFIKJM_00834 or JPLCGJLI_00202 or LCBLFBPA_00367 or MBELLAHI_00045 or MHEPMNFG_00377 or MIIGGOHM_01314 or MKJHJGGB_00605 or NGKGKBHB_00039 or OBJOJNBG_00299 or OGHJNIPI_01712 or OIEDPNMK_02168 or JNFOEHBF_02245 or MIIGGOHM_02455 or JONNHBLJ_02059",
"subsystem":"transport, extracellular",
"notes":{
"Confidence Level":"0"
}
},
{
"id":"AMMQT7",
"name":"S-adenosylmethione:2-demthylmenaqui methyltransferase (menaqui 7)",
"metabolites":{
"2dmmq7_c":-1.0,
"ahcys_c":1.0,
"amet_c":-1.0,
"mql7_c":1.0,
"nadp_c":1.0,
"nadph_c":-1.0
},
"lower_bound":0.0,
"upper_bound":1000.0,
"gene_reaction_rule":"AADJCKDE_02943 or HGMIPLML_01534 or BHGLEHHL_01077 or MHEPMNFG_01202 or MHEPMNFG_01709 or OGHJNIPI_00713 or OGHJNIPI_00929 or ECIKPBKD_01267 or JBMFNEJG_01259 or ANMEFMID_00082 or CPEJFJEE_00441 or JOGFIKJM_01326 or MKJHJGGB_01195 or MKJHJGGB_01196 or NGKGKBHB_00435 or MBELLAHI_00493 or ICGDBFIJ_00312 or LCBLFBPA_02886 or BAABDPKG_01704 or AAOKDCMC_01915 or AFCAPEGL_00056 or FOGCDDDM_01281 or MAHMJAGI_00050 or POKNAFJD_00058 or GNIJCGBL_02838",
"notes":{
"Confidence Level":"0"
}
},
{
"id":"AMMQT8_2",
"name":"S-adenosylmethione:2-demethylmenaqui methyltransferase",
"metabolites":{
"2dmmq8_c":-1.0,
"ahcys_c":1.0,
"amet_c":-1.0,
"h_c":1.0,
"mqn8_c":1.0
},
"lower_bound":0.0,
"upper_bound":1000.0,
"gene_reaction_rule":"AADJCKDE_02943 or HGMIPLML_01534 or BHGLEHHL_01077 or MHEPMNFG_01202 or MHEPMNFG_01709 or OGHJNIPI_00713 or OGHJNIPI_00929 or ECIKPBKD_01267 or JBMFNEJG_01259 or ANMEFMID_00082 or CPEJFJEE_00441 or JOGFIKJM_01326 or MKJHJGGB_01195 or MKJHJGGB_01196 or NGKGKBHB_00435 or MBELLAHI_00493 or ICGDBFIJ_00312 or LCBLFBPA_02886 or BAABDPKG_01704 or AAOKDCMC_01915 or AFCAPEGL_00056 or FOGCDDDM_01281 or MAHMJAGI_00050 or POKNAFJD_00058 or GNIJCGBL_02838",
"notes":{
"Confidence Level":"0"
}
},
{
"id":"AMPEP1",
"name":"Aminopeptidase",
"metabolites":{
"asn_L_c":1.0,
"gly_asn_L_c":-1.0,
"gly_c":1.0,
"h2o_c":-1.0
},
"lower_bound":0.0,
"upper_bound":1000.0,
"gene_reaction_rule":"AADJCKDE_00524 or AADJCKDE_00823 or AADJCKDE_01385 or AADJCKDE_03156 or BIFGHFOA_00420 or BIFGHFOA_00429 or BIFGHFOA_00607 or BIFGHFOA_01016 or BIFGHFOA_01153 or BIFGHFOA_01498 or BIFGHFOA_01667 or HGMIPLML_00550 or HGMIPLML_00552 or HGMIPLML_01223 or HGMIPLML_01828 or BHGLEHHL_00335 or BHGLEHHL_00730 or BHGLEHHL_01321 or BHGLEHHL_01687 or BHGLEHHL_01696 or BHGLEHHL_01855 or BHGLEHHL_02005 or OACJPCLC_00550 or OACJPCLC_01301 or OACJPCLC_01302 or OACJPCLC_01619 or JNFOEHBF_00340 or JNFOEHBF_00344 or JNFOEHBF_00546 or JNFOEHBF_01032 or JNFOEHBF_01662 or JNFOEHBF_02293 or JNFOEHBF_02294 or MHEPMNFG_00324 or MHEPMNFG_01315 or MHEPMNFG_02041 or MHEPMNFG_02043 or OGHJNIPI_00209 or OGHJNIPI_00211 or OGHJNIPI_01531 or OGHJNIPI_01763 or DPCHFCIL_00297 or DPCHFCIL_00301 or DPCHFCIL_00526 or DPCHFCIL_01233 or DPCHFCIL_01832 or DPCHFCIL_02109 or DPCHFCIL_02466 or DPCHFCIL_02467 or BHEHFGME_00712 or BHEHFGME_00899 or BHEHFGME_02182 or BHEHFGME_02390 or BHEHFGME_02394 or BHEHFGME_02552 or ECIKPBKD_00181 or ECIKPBKD_00970 or ECIKPBKD_01146 or ECIKPBKD_01333 or PFKGGKPM_00299 or PFKGGKPM_00375 or PFKGGKPM_01457 or PFKGGKPM_01514 or PFKGGKPM_01932 or OKKFCCGN_00357 or OKKFCCGN_00495 or OKKFCCGN_00496 or OKKFCCGN_00988 or OKKFCCGN_01656 or OKKFCCGN_01690 or OKKFCCGN_01836 or OBJOJNBG_00254 or OBJOJNBG_01107 or OBJOJNBG_01263 or OBJOJNBG_01925 or JPLCGJLI_00183 or JPLCGJLI_00629 or JPLCGJLI_01056 or JPLCGJLI_01390 or JPLCGJLI_01698 or JPLCGJLI_01983 or MIIGGOHM_00255 or MIIGGOHM_00821 or MIIGGOHM_01710 or MIIGGOHM_01810 or MIIGGOHM_01814 or MIIGGOHM_02016 or MIIGGOHM_02407 or MIIGGOHM_02408 or JBMFNEJG_00251 or JBMFNEJG_00253 or JBMFNEJG_00573 or JBMFNEJG_01734 or ANMEFMID_00281 or ANMEFMID_01210 or ANMEFMID_01455 or ANMEFMID_02392 or AHCOALGL_00240 or AHCOALGL_00784 or AHCOALGL_01085 or AHCOALGL_01089 or AHCOALGL_01218 or AHCOALGL_01391 or AHCOALGL_01392 or FMNKJPOB_00232 or FMNKJPOB_00267 or FMNKJPOB_00553 or FMNKJPOB_00622 or FMNKJPOB_01071 or CPEJFJEE_00079 or CPEJFJEE_00373 or CPEJFJEE_00823 or CPEJFJEE_01805 or CPEJFJEE_02219 or JOGFIKJM_01491 or JOGFIKJM_01560 or JOGFIKJM_01728 or MKJHJGGB_00655 or MKJHJGGB_00870 or MKJHJGGB_01416 or NGKGKBHB_00086 or NGKGKBHB_00367 or NGKGKBHB_00817 or NGKGKBHB_01550 or NGKGKBHB_02490 or MBELLAHI_00097 or MBELLAHI_00417 or MBELLAHI_01699 or MBELLAHI_02596 or ICGDBFIJ_00560 or ICGDBFIJ_00926 or ICGDBFIJ_00952 or ICGDBFIJ_01084 or ICGDBFIJ_01411 or BHOLABCC_00117 or BHOLABCC_00457 or BHOLABCC_00890 or BHOLABCC_01289 or BHOLABCC_01444 or BHOLABCC_01726 or LCBLFBPA_00520 or LCBLFBPA_00769 or LCBLFBPA_01413 or LCBLFBPA_03107 or BAABDPKG_00278 or BAABDPKG_00280 or BAABDPKG_00917 or BAABDPKG_01393 or LIJCHFOB_00289 or LIJCHFOB_00854 or LIJCHFOB_01327 or LIJCHFOB_01487 or IENDELEM_00231 or IENDELEM_00240 or IENDELEM_00388 or IENDELEM_00651 or IENDELEM_01075 or IENDELEM_01537 or IENDELEM_02032 or GOMLJNCP_00248 or GOMLJNCP_00249 or GOMLJNCP_00460 or GOMLJNCP_01295 or GOMLJNCP_01575 or GOMLJNCP_01896 or AAOKDCMC_00570 or AAOKDCMC_00983 or AAOKDCMC_01752 or AAOKDCMC_02295 or AFCAPEGL_01168 or AFCAPEGL_01308 or AFCAPEGL_01337 or AFCAPEGL_01491 or AFCAPEGL_01999 or OIEDPNMK_01236 or OIEDPNMK_01409 or OIEDPNMK_01439 or OIEDPNMK_01960 or FOGCDDDM_00200 or FOGCDDDM_00307 or FOGCDDDM_01480 or MAHMJAGI_00180 or MAHMJAGI_00182 or MAHMJAGI_00333 or MAHMJAGI_00512 or MAHMJAGI_00719 or MAHMJAGI_00733 or MAHMJAGI_00750 or DFAHPKFO_00497 or DFAHPKFO_01108 or DFAHPKFO_01664 or DFAHPKFO_02344 or DFAHPKFO_02345 or JONNHBLJ_00476 or JONNHBLJ_01415 or JONNHBLJ_01627 or JONNHBLJ_01779 or FNFAPHNP_00243 or FNFAPHNP_00244 or FNFAPHNP_00460 or FNFAPHNP_01333 or FNFAPHNP_01607 or FNFAPHNP_01918 or FGNMBPGD_00058 or FGNMBPGD_00059 or FGNMBPGD_01303 or FGNMBPGD_01775 or APFAOPKF_00222 or APFAOPKF_01550 or APFAOPKF_01721 or APFAOPKF_01722 or NEDKIGBH_00188 or NEDKIGBH_00197 or NEDKIGBH_00340 or NEDKIGBH_00598 or NEDKIGBH_00931 or NEDKIGBH_01322 or NEDKIGBH_01824 or POKNAFJD_00191 or POKNAFJD_00193 or POKNAFJD_00431 or POKNAFJD_00591 or POKNAFJD_00594 or POKNAFJD_00603 or POKNAFJD_01409 or POKNAFJD_01432 or POKNAFJD_01445 or DMEGDIND_00472 or DMEGDIND_00541 or DMEGDIND_00886 or DMEGDIND_01014 or GPCJPBPA_00224 or GPCJPBPA_00233 or GPCJPBPA_00355 or GPCJPBPA_00632 or GPCJPBPA_00987 or GPCJPBPA_01520 or GPCJPBPA_02056 or GNIJCGBL_00556 or GNIJCGBL_00798 or GNIJCGBL_01387 or GNIJCGBL_03043 or EECFPPOL_00360 or EECFPPOL_00501 or EECFPPOL_00710 or EECFPPOL_00867 or EECFPPOL_00876 or EECFPPOL_01158",
"subsystem":"transport, extracellular",
"notes":{
"Confidence Level":"0"
}
},
{
"id":"AMPEP10",
"name":"Aminopeptidase",
"metabolites":{
"asp_L_c":1.0,
"gly_asp_L_c":-1.0,
"gly_c":1.0,
"h2o_c":-1.0
},
"lower_bound":0.0,
"upper_bound":1000.0,
"gene_reaction_rule":"AADJCKDE_00524 or AADJCKDE_00823 or AADJCKDE_01385 or AADJCKDE_03156 or BIFGHFOA_00420 or BIFGHFOA_00429 or BIFGHFOA_00607 or BIFGHFOA_01016 or BIFGHFOA_01153 or BIFGHFOA_01498 or BIFGHFOA_01667 or HGMIPLML_00550 or HGMIPLML_00552 or HGMIPLML_01223 or HGMIPLML_01828 or BHGLEHHL_00335 or BHGLEHHL_00730 or BHGLEHHL_01321 or BHGLEHHL_01687 or BHGLEHHL_01696 or BHGLEHHL_01855 or BHGLEHHL_02005 or OACJPCLC_00550 or OACJPCLC_01301 or OACJPCLC_01302 or OACJPCLC_01619 or JNFOEHBF_00340 or JNFOEHBF_00344 or JNFOEHBF_00546 or JNFOEHBF_01032 or JNFOEHBF_01662 or JNFOEHBF_02293 or JNFOEHBF_02294 or MHEPMNFG_00324 or MHEPMNFG_01315 or MHEPMNFG_02041 or MHEPMNFG_02043 or OGHJNIPI_00209 or OGHJNIPI_00211 or OGHJNIPI_01531 or OGHJNIPI_01763 or DPCHFCIL_00297 or DPCHFCIL_00301 or DPCHFCIL_00526 or DPCHFCIL_01233 or DPCHFCIL_01832 or DPCHFCIL_02109 or DPCHFCIL_02466 or DPCHFCIL_02467 or BHEHFGME_00712 or BHEHFGME_00899 or BHEHFGME_02182 or BHEHFGME_02390 or BHEHFGME_02394 or BHEHFGME_02552 or ECIKPBKD_00181 or ECIKPBKD_00970 or ECIKPBKD_01146 or ECIKPBKD_01333 or PFKGGKPM_00299 or PFKGGKPM_00375 or PFKGGKPM_01457 or PFKGGKPM_01514 or PFKGGKPM_01932 or OKKFCCGN_00357 or OKKFCCGN_00495 or OKKFCCGN_00496 or OKKFCCGN_00988 or OKKFCCGN_01656 or OKKFCCGN_01690 or OKKFCCGN_01836 or OBJOJNBG_00254 or OBJOJNBG_01107 or OBJOJNBG_01263 or OBJOJNBG_01925 or JPLCGJLI_00183 or JPLCGJLI_00629 or JPLCGJLI_01056 or JPLCGJLI_01390 or JPLCGJLI_01698 or JPLCGJLI_01983 or MIIGGOHM_00255 or MIIGGOHM_00821 or MIIGGOHM_01710 or MIIGGOHM_01810 or MIIGGOHM_01814 or MIIGGOHM_02016 or MIIGGOHM_02407 or MIIGGOHM_02408 or JBMFNEJG_00251 or JBMFNEJG_00253 or JBMFNEJG_00573 or JBMFNEJG_01734 or ANMEFMID_00281 or ANMEFMID_01210 or ANMEFMID_01455 or ANMEFMID_02392 or AHCOALGL_00240 or AHCOALGL_00784 or AHCOALGL_01085 or AHCOALGL_01089 or AHCOALGL_01218 or AHCOALGL_01391 or AHCOALGL_01392 or FMNKJPOB_00232 or FMNKJPOB_00267 or FMNKJPOB_00553 or FMNKJPOB_00622 or FMNKJPOB_01071 or CPEJFJEE_00079 or CPEJFJEE_00373 or CPEJFJEE_00823 or CPEJFJEE_01805 or CPEJFJEE_02219 or JOGFIKJM_01491 or JOGFIKJM_01560 or JOGFIKJM_01728 or MKJHJGGB_00655 or MKJHJGGB_00870 or MKJHJGGB_01416 or NGKGKBHB_00086 or NGKGKBHB_00367 or NGKGKBHB_00817 or NGKGKBHB_01550 or NGKGKBHB_02490 or MBELLAHI_00097 or MBELLAHI_00417 or MBELLAHI_01699 or MBELLAHI_02596 or ICGDBFIJ_00560 or ICGDBFIJ_00926 or ICGDBFIJ_00952 or ICGDBFIJ_01084 or ICGDBFIJ_01411 or BHOLABCC_00117 or BHOLABCC_00457 or BHOLABCC_00890 or BHOLABCC_01289 or BHOLABCC_01444 or BHOLABCC_01726 or LCBLFBPA_00520 or LCBLFBPA_00769 or LCBLFBPA_01413 or LCBLFBPA_03107 or BAABDPKG_00278 or BAABDPKG_00280 or BAABDPKG_00917 or BAABDPKG_01393 or LIJCHFOB_00289 or LIJCHFOB_00854 or LIJCHFOB_01327 or LIJCHFOB_01487 or IENDELEM_00231 or IENDELEM_00240 or IENDELEM_00388 or IENDELEM_00651 or IENDELEM_01075 or IENDELEM_01537 or IENDELEM_02032 or GOMLJNCP_00248 or GOMLJNCP_00249 or GOMLJNCP_00460 or GOMLJNCP_01295 or GOMLJNCP_01575 or GOMLJNCP_01896 or AAOKDCMC_00570 or AAOKDCMC_00983 or AAOKDCMC_01752 or AAOKDCMC_02295 or AFCAPEGL_01168 or AFCAPEGL_01308 or AFCAPEGL_01337 or AFCAPEGL_01491 or AFCAPEGL_01999 or OIEDPNMK_01236 or OIEDPNMK_01409 or OIEDPNMK_01439 or OIEDPNMK_01960 or FOGCDDDM_00200 or FOGCDDDM_00307 or FOGCDDDM_01480 or MAHMJAGI_00180 or MAHMJAGI_00182 or MAHMJAGI_00333 or MAHMJAGI_00512 or MAHMJAGI_00719 or MAHMJAGI_00733 or MAHMJAGI_00750 or DFAHPKFO_00497 or DFAHPKFO_01108 or DFAHPKFO_01664 or DFAHPKFO_02344 or DFAHPKFO_02345 or JONNHBLJ_00476 or JONNHBLJ_01415 or JONNHBLJ_01627 or JONNHBLJ_01779 or FNFAPHNP_00243 or FNFAPHNP_00244 or FNFAPHNP_00460 or FNFAPHNP_01333 or FNFAPHNP_01607 or FNFAPHNP_01918 or FGNMBPGD_00058 or FGNMBPGD_00059 or FGNMBPGD_01303 or FGNMBPGD_01775 or APFAOPKF_00222 or APFAOPKF_01550 or APFAOPKF_01721 or APFAOPKF_01722 or NEDKIGBH_00188 or NEDKIGBH_00197 or NEDKIGBH_00340 or NEDKIGBH_00598 or NEDKIGBH_00931 or NEDKIGBH_01322 or NEDKIGBH_01824 or POKNAFJD_00191 or POKNAFJD_00193 or POKNAFJD_00431 or POKNAFJD_00591 or POKNAFJD_00594 or POKNAFJD_00603 or POKNAFJD_01409 or POKNAFJD_01432 or POKNAFJD_01445 or DMEGDIND_00472 or DMEGDIND_00541 or DMEGDIND_00886 or DMEGDIND_01014 or GPCJPBPA_00224 or GPCJPBPA_00233 or GPCJPBPA_00355 or GPCJPBPA_00632 or GPCJPBPA_00987 or GPCJPBPA_01520 or GPCJPBPA_02056 or GNIJCGBL_00556 or GNIJCGBL_00798 or GNIJCGBL_01387 or GNIJCGBL_03043 or EECFPPOL_00360 or EECFPPOL_00501 or EECFPPOL_00710 or EECFPPOL_00867 or EECFPPOL_00876 or EECFPPOL_01158",
"subsystem":"transport, extracellular",
"notes":{
"Confidence Level":"0"
}
},
{
"id":"AMPEP11",
"name":"Aminopeptidase",
"metabolites":{
"gly_c":1.0,
"gly_pro_L_c":-1.0,
"h2o_c":-1.0,
"pro_L_c":1.0
},
"lower_bound":0.0,
"upper_bound":1000.0,
"gene_reaction_rule":"AADJCKDE_00524 or AADJCKDE_00823 or AADJCKDE_01385 or AADJCKDE_03156 or BIFGHFOA_00420 or BIFGHFOA_00429 or BIFGHFOA_00607 or BIFGHFOA_01016 or BIFGHFOA_01153 or BIFGHFOA_01498 or BIFGHFOA_01667 or HGMIPLML_00550 or HGMIPLML_00552 or HGMIPLML_01223 or HGMIPLML_01828 or BHGLEHHL_00335 or BHGLEHHL_00730 or BHGLEHHL_01321 or BHGLEHHL_01687 or BHGLEHHL_01696 or BHGLEHHL_01855 or BHGLEHHL_02005 or OACJPCLC_00550 or OACJPCLC_01301 or OACJPCLC_01302 or OACJPCLC_01619 or JNFOEHBF_00340 or JNFOEHBF_00344 or JNFOEHBF_00546 or JNFOEHBF_01032 or JNFOEHBF_01662 or JNFOEHBF_02293 or JNFOEHBF_02294 or MHEPMNFG_00324 or MHEPMNFG_01315 or MHEPMNFG_02041 or MHEPMNFG_02043 or OGHJNIPI_00209 or OGHJNIPI_00211 or OGHJNIPI_01531 or OGHJNIPI_01763 or DPCHFCIL_00297 or DPCHFCIL_00301 or DPCHFCIL_00526 or DPCHFCIL_01233 or DPCHFCIL_01832 or DPCHFCIL_02109 or DPCHFCIL_02466 or DPCHFCIL_02467 or BHEHFGME_00712 or BHEHFGME_00899 or BHEHFGME_02182 or BHEHFGME_02390 or BHEHFGME_02394 or BHEHFGME_02552 or ECIKPBKD_00181 or ECIKPBKD_00970 or ECIKPBKD_01146 or ECIKPBKD_01333 or PFKGGKPM_00299 or PFKGGKPM_00375 or PFKGGKPM_01457 or PFKGGKPM_01514 or PFKGGKPM_01932 or OKKFCCGN_00357 or OKKFCCGN_00495 or OKKFCCGN_00496 or OKKFCCGN_00988 or OKKFCCGN_01656 or OKKFCCGN_01690 or OKKFCCGN_01836 or OBJOJNBG_00254 or OBJOJNBG_01107 or OBJOJNBG_01263 or OBJOJNBG_01925 or JPLCGJLI_00183 or JPLCGJLI_00629 or JPLCGJLI_01056 or JPLCGJLI_01390 or JPLCGJLI_01698 or JPLCGJLI_01983 or MIIGGOHM_00255 or MIIGGOHM_00821 or MIIGGOHM_01710 or MIIGGOHM_01810 or MIIGGOHM_01814 or MIIGGOHM_02016 or MIIGGOHM_02407 or MIIGGOHM_02408 or JBMFNEJG_00251 or JBMFNEJG_00253 or JBMFNEJG_00573 or JBMFNEJG_01734 or ANMEFMID_00281 or ANMEFMID_01210 or ANMEFMID_01455 or ANMEFMID_02392 or AHCOALGL_00240 or AHCOALGL_00784 or AHCOALGL_01085 or AHCOALGL_01089 or AHCOALGL_01218 or AHCOALGL_01391 or AHCOALGL_01392 or FMNKJPOB_00232 or FMNKJPOB_00267 or FMNKJPOB_00553 or FMNKJPOB_00622 or FMNKJPOB_01071 or CPEJFJEE_00079 or CPEJFJEE_00373 or CPEJFJEE_00823 or CPEJFJEE_01805 or CPEJFJEE_02219 or JOGFIKJM_01491 or JOGFIKJM_01560 or JOGFIKJM_01728 or MKJHJGGB_00655 or MKJHJGGB_00870 or MKJHJGGB_01416 or NGKGKBHB_00086 or NGKGKBHB_00367 or NGKGKBHB_00817 or NGKGKBHB_01550 or NGKGKBHB_02490 or MBELLAHI_00097 or MBELLAHI_00417 or MBELLAHI_01699 or MBELLAHI_02596 or ICGDBFIJ_00560 or ICGDBFIJ_00926 or ICGDBFIJ_00952 or ICGDBFIJ_01084 or ICGDBFIJ_01411 or BHOLABCC_00117 or BHOLABCC_00457 or BHOLABCC_00890 or BHOLABCC_01289 or BHOLABCC_01444 or BHOLABCC_01726 or LCBLFBPA_00520 or LCBLFBPA_00769 or LCBLFBPA_01413 or LCBLFBPA_03107 or BAABDPKG_00278 or BAABDPKG_00280 or BAABDPKG_00917 or BAABDPKG_01393 or LIJCHFOB_00289 or LIJCHFOB_00854 or LIJCHFOB_01327 or LIJCHFOB_01487 or IENDELEM_00231 or IENDELEM_00240 or IENDELEM_00388 or IENDELEM_00651 or IENDELEM_01075 or IENDELEM_01537 or IENDELEM_02032 or GOMLJNCP_00248 or GOMLJNCP_00249 or GOMLJNCP_00460 or GOMLJNCP_01295 or GOMLJNCP_01575 or GOMLJNCP_01896 or AAOKDCMC_00570 or AAOKDCMC_00983 or AAOKDCMC_01752 or AAOKDCMC_02295 or AFCAPEGL_01168 or AFCAPEGL_01308 or AFCAPEGL_01337 or AFCAPEGL_01491 or AFCAPEGL_01999 or OIEDPNMK_01236 or OIEDPNMK_01409 or OIEDPNMK_01439 or OIEDPNMK_01960 or FOGCDDDM_00200 or FOGCDDDM_00307 or FOGCDDDM_01480 or MAHMJAGI_00180 or MAHMJAGI_00182 or MAHMJAGI_00333 or MAHMJAGI_00512 or MAHMJAGI_00719 or MAHMJAGI_00733 or MAHMJAGI_00750 or DFAHPKFO_00497 or DFAHPKFO_01108 or DFAHPKFO_01664 or DFAHPKFO_02344 or DFAHPKFO_02345 or JONNHBLJ_00476 or JONNHBLJ_01415 or JONNHBLJ_01627 or JONNHBLJ_01779 or FNFAPHNP_00243 or FNFAPHNP_00244 or FNFAPHNP_00460 or FNFAPHNP_01333 or FNFAPHNP_01607 or FNFAPHNP_01918 or FGNMBPGD_00058 or FGNMBPGD_00059 or FGNMBPGD_01303 or FGNMBPGD_01775 or APFAOPKF_00222 or APFAOPKF_01550 or APFAOPKF_01721 or APFAOPKF_01722 or NEDKIGBH_00188 or NEDKIGBH_00197 or NEDKIGBH_00340 or NEDKIGBH_00598 or NEDKIGBH_00931 or NEDKIGBH_01322 or NEDKIGBH_01824 or POKNAFJD_00191 or POKNAFJD_00193 or POKNAFJD_00431 or POKNAFJD_00591 or POKNAFJD_00594 or POKNAFJD_00603 or POKNAFJD_01409 or POKNAFJD_01432 or POKNAFJD_01445 or DMEGDIND_00472 or DMEGDIND_00541 or DMEGDIND_00886 or DMEGDIND_01014 or GPCJPBPA_00224 or GPCJPBPA_00233 or GPCJPBPA_00355 or GPCJPBPA_00632 or GPCJPBPA_00987 or GPCJPBPA_01520 or GPCJPBPA_02056 or GNIJCGBL_00556 or GNIJCGBL_00798 or GNIJCGBL_01387 or GNIJCGBL_03043 or EECFPPOL_00360 or EECFPPOL_00501 or EECFPPOL_00710 or EECFPPOL_00867 or EECFPPOL_00876 or EECFPPOL_01158",
"subsystem":"transport, extracellular",
"notes":{
"Confidence Level":"0"
}
},
{
"id":"AMPEP12",
"name":"Aminopeptidase",
"metabolites":{
"ala_L_c":1.0,
"ala_gln_c":-1.0,
"gln_L_c":1.0,
"h2o_c":-1.0
},
"lower_bound":0.0,
"upper_bound":1000.0,
"gene_reaction_rule":"AADJCKDE_00524 or AADJCKDE_00823 or AADJCKDE_01385 or AADJCKDE_03156 or BIFGHFOA_00420 or BIFGHFOA_00429 or BIFGHFOA_00607 or BIFGHFOA_01016 or BIFGHFOA_01153 or BIFGHFOA_01498 or BIFGHFOA_01667 or HGMIPLML_00550 or HGMIPLML_00552 or HGMIPLML_01223 or HGMIPLML_01828 or BHGLEHHL_00335 or BHGLEHHL_00730 or BHGLEHHL_01321 or BHGLEHHL_01687 or BHGLEHHL_01696 or BHGLEHHL_01855 or BHGLEHHL_02005 or OACJPCLC_00550 or OACJPCLC_01301 or OACJPCLC_01302 or OACJPCLC_01619 or JNFOEHBF_00340 or JNFOEHBF_00344 or JNFOEHBF_00546 or JNFOEHBF_01032 or JNFOEHBF_01662 or JNFOEHBF_02293 or JNFOEHBF_02294 or MHEPMNFG_00324 or MHEPMNFG_01315 or MHEPMNFG_02041 or MHEPMNFG_02043 or OGHJNIPI_00209 or OGHJNIPI_00211 or OGHJNIPI_01531 or OGHJNIPI_01763 or DPCHFCIL_00297 or DPCHFCIL_00301 or DPCHFCIL_00526 or DPCHFCIL_01233 or DPCHFCIL_01832 or DPCHFCIL_02109 or DPCHFCIL_02466 or DPCHFCIL_02467 or BHEHFGME_00712 or BHEHFGME_00899 or BHEHFGME_02182 or BHEHFGME_02390 or BHEHFGME_02394 or BHEHFGME_02552 or ECIKPBKD_00181 or ECIKPBKD_00970 or ECIKPBKD_01146 or ECIKPBKD_01333 or PFKGGKPM_00299 or PFKGGKPM_00375 or PFKGGKPM_01457 or PFKGGKPM_01514 or PFKGGKPM_01932 or OKKFCCGN_00357 or OKKFCCGN_00495 or OKKFCCGN_00496 or OKKFCCGN_00988 or OKKFCCGN_01656 or OKKFCCGN_01690 or OKKFCCGN_01836 or OBJOJNBG_00254 or OBJOJNBG_01107 or OBJOJNBG_01263 or OBJOJNBG_01925 or JPLCGJLI_00183 or JPLCGJLI_00629 or JPLCGJLI_01056 or JPLCGJLI_01390 or JPLCGJLI_01698 or JPLCGJLI_01983 or MIIGGOHM_00255 or MIIGGOHM_00821 or MIIGGOHM_01710 or MIIGGOHM_01810 or MIIGGOHM_01814 or MIIGGOHM_02016 or MIIGGOHM_02407 or MIIGGOHM_02408 or JBMFNEJG_00251 or JBMFNEJG_00253 or JBMFNEJG_00573 or JBMFNEJG_01734 or ANMEFMID_00281 or ANMEFMID_01210 or ANMEFMID_01455 or ANMEFMID_02392 or AHCOALGL_00240 or AHCOALGL_00784 or AHCOALGL_01085 or AHCOALGL_01089 or AHCOALGL_01218 or AHCOALGL_01391 or AHCOALGL_01392 or FMNKJPOB_00232 or FMNKJPOB_00267 or FMNKJPOB_00553 or FMNKJPOB_00622 or FMNKJPOB_01071 or CPEJFJEE_00079 or CPEJFJEE_00373 or CPEJFJEE_00823 or CPEJFJEE_01805 or CPEJFJEE_02219 or JOGFIKJM_01491 or JOGFIKJM_01560 or JOGFIKJM_01728 or MKJHJGGB_00655 or MKJHJGGB_00870 or MKJHJGGB_01416 or NGKGKBHB_00086 or NGKGKBHB_00367 or NGKGKBHB_00817 or NGKGKBHB_01550 or NGKGKBHB_02490 or MBELLAHI_00097 or MBELLAHI_00417 or MBELLAHI_01699 or MBELLAHI_02596 or ICGDBFIJ_00560 or ICGDBFIJ_00926 or ICGDBFIJ_00952 or ICGDBFIJ_01084 or ICGDBFIJ_01411 or BHOLABCC_00117 or BHOLABCC_00457 or BHOLABCC_00890 or BHOLABCC_01289 or BHOLABCC_01444 or BHOLABCC_01726 or LCBLFBPA_00520 or LCBLFBPA_00769 or LCBLFBPA_01413 or LCBLFBPA_03107 or BAABDPKG_00278 or BAABDPKG_00280 or BAABDPKG_00917 or BAABDPKG_01393 or LIJCHFOB_00289 or LIJCHFOB_00854 or LIJCHFOB_01327 or LIJCHFOB_01487 or IENDELEM_00231 or IENDELEM_00240 or IENDELEM_00388 or IENDELEM_00651 or IENDELEM_01075 or IENDELEM_01537 or IENDELEM_02032 or GOMLJNCP_00248 or GOMLJNCP_00249 or GOMLJNCP_00460 or GOMLJNCP_01295 or GOMLJNCP_01575 or GOMLJNCP_01896 or AAOKDCMC_00570 or AAOKDCMC_00983 or AAOKDCMC_01752 or AAOKDCMC_02295 or AFCAPEGL_01168 or AFCAPEGL_01308 or AFCAPEGL_01337 or AFCAPEGL_01491 or AFCAPEGL_01999 or OIEDPNMK_01236 or OIEDPNMK_01409 or OIEDPNMK_01439 or OIEDPNMK_01960 or FOGCDDDM_00200 or FOGCDDDM_00307 or FOGCDDDM_01480 or MAHMJAGI_00180 or MAHMJAGI_00182 or MAHMJAGI_00333 or MAHMJAGI_00512 or MAHMJAGI_00719 or MAHMJAGI_00733 or MAHMJAGI_00750 or DFAHPKFO_00497 or DFAHPKFO_01108 or DFAHPKFO_01664 or DFAHPKFO_02344 or DFAHPKFO_02345 or JONNHBLJ_00476 or JONNHBLJ_01415 or JONNHBLJ_01627 or JONNHBLJ_01779 or FNFAPHNP_00243 or FNFAPHNP_00244 or FNFAPHNP_00460 or FNFAPHNP_01333 or FNFAPHNP_01607 or FNFAPHNP_01918 or FGNMBPGD_00058 or FGNMBPGD_00059 or FGNMBPGD_01303 or FGNMBPGD_01775 or APFAOPKF_00222 or APFAOPKF_01550 or APFAOPKF_01721 or APFAOPKF_01722 or NEDKIGBH_00188 or NEDKIGBH_00197 or NEDKIGBH_00340 or NEDKIGBH_00598 or NEDKIGBH_00931 or NEDKIGBH_01322 or NEDKIGBH_01824 or POKNAFJD_00191 or POKNAFJD_00193 or POKNAFJD_00431 or POKNAFJD_00591 or POKNAFJD_00594 or POKNAFJD_00603 or POKNAFJD_01409 or POKNAFJD_01432 or POKNAFJD_01445 or DMEGDIND_00472 or DMEGDIND_00541 or DMEGDIND_00886 or DMEGDIND_01014 or GPCJPBPA_00224 or GPCJPBPA_00233 or GPCJPBPA_00355 or GPCJPBPA_00632 or GPCJPBPA_00987 or GPCJPBPA_01520 or GPCJPBPA_02056 or GNIJCGBL_00556 or GNIJCGBL_00798 or GNIJCGBL_01387 or GNIJCGBL_03043 or EECFPPOL_00360 or EECFPPOL_00501 or EECFPPOL_00710 or EECFPPOL_00867 or EECFPPOL_00876 or EECFPPOL_01158",
"subsystem":"transport, extracellular",
"notes":{
"Confidence Level":"0"
}
},
{
"id":"AMPEP14",
"name":"Aminopeptidase",
"metabolites":{
"ala_L_c":1.0,
"h2o_c":-1.0,
"h_c":-1.0,
"met_L_ala_L_c":-1.0,
"met_L_c":1.0
},
"lower_bound":0.0,
"upper_bound":1000.0,
"gene_reaction_rule":"AADJCKDE_00524 or AADJCKDE_00823 or AADJCKDE_01385 or AADJCKDE_03156 or BIFGHFOA_00420 or BIFGHFOA_00429 or BIFGHFOA_00607 or BIFGHFOA_01016 or BIFGHFOA_01153 or BIFGHFOA_01498 or BIFGHFOA_01667 or HGMIPLML_00550 or HGMIPLML_00552 or HGMIPLML_01223 or HGMIPLML_01828 or BHGLEHHL_00335 or BHGLEHHL_00730 or BHGLEHHL_01321 or BHGLEHHL_01687 or BHGLEHHL_01696 or BHGLEHHL_01855 or BHGLEHHL_02005 or OACJPCLC_00550 or OACJPCLC_01301 or OACJPCLC_01302 or OACJPCLC_01619 or JNFOEHBF_00340 or JNFOEHBF_00344 or JNFOEHBF_00546 or JNFOEHBF_01032 or JNFOEHBF_01662 or JNFOEHBF_02293 or JNFOEHBF_02294 or MHEPMNFG_00324 or MHEPMNFG_01315 or MHEPMNFG_02041 or MHEPMNFG_02043 or OGHJNIPI_00209 or OGHJNIPI_00211 or OGHJNIPI_01531 or OGHJNIPI_01763 or DPCHFCIL_00297 or DPCHFCIL_00301 or DPCHFCIL_00526 or DPCHFCIL_01233 or DPCHFCIL_01832 or DPCHFCIL_02109 or DPCHFCIL_02466 or DPCHFCIL_02467 or BHEHFGME_00712 or BHEHFGME_00899 or BHEHFGME_02182 or BHEHFGME_02390 or BHEHFGME_02394 or BHEHFGME_02552 or ECIKPBKD_00181 or ECIKPBKD_00970 or ECIKPBKD_01146 or ECIKPBKD_01333 or PFKGGKPM_00299 or PFKGGKPM_00375 or PFKGGKPM_01457 or PFKGGKPM_01514 or PFKGGKPM_01932 or OKKFCCGN_00357 or OKKFCCGN_00495 or OKKFCCGN_00496 or OKKFCCGN_00988 or OKKFCCGN_01656 or OKKFCCGN_01690 or OKKFCCGN_01836 or OBJOJNBG_00254 or OBJOJNBG_01107 or OBJOJNBG_01263 or OBJOJNBG_01925 or JPLCGJLI_00183 or JPLCGJLI_00629 or JPLCGJLI_01056 or JPLCGJLI_01390 or JPLCGJLI_01698 or JPLCGJLI_01983 or MIIGGOHM_00255 or MIIGGOHM_00821 or MIIGGOHM_01710 or MIIGGOHM_01810 or MIIGGOHM_01814 or MIIGGOHM_02016 or MIIGGOHM_02407 or MIIGGOHM_02408 or JBMFNEJG_00251 or JBMFNEJG_00253 or JBMFNEJG_00573 or JBMFNEJG_01734 or ANMEFMID_00281 or ANMEFMID_01210 or ANMEFMID_01455 or ANMEFMID_02392 or AHCOALGL_00240 or AHCOALGL_00784 or AHCOALGL_01085 or AHCOALGL_01089 or AHCOALGL_01218 or AHCOALGL_01391 or AHCOALGL_01392 or FMNKJPOB_00232 or FMNKJPOB_00267 or FMNKJPOB_00553 or FMNKJPOB_00622 or FMNKJPOB_01071 or CPEJFJEE_00079 or CPEJFJEE_00373 or CPEJFJEE_00823 or CPEJFJEE_01805 or CPEJFJEE_02219 or JOGFIKJM_01491 or JOGFIKJM_01560 or JOGFIKJM_01728 or MKJHJGGB_00655 or MKJHJGGB_00870 or MKJHJGGB_01416 or NGKGKBHB_00086 or NGKGKBHB_00367 or NGKGKBHB_00817 or NGKGKBHB_01550 or NGKGKBHB_02490 or MBELLAHI_00097 or MBELLAHI_00417 or MBELLAHI_01699 or MBELLAHI_02596 or ICGDBFIJ_00560 or ICGDBFIJ_00926 or ICGDBFIJ_00952 or ICGDBFIJ_01084 or ICGDBFIJ_01411 or BHOLABCC_00117 or BHOLABCC_00457 or BHOLABCC_00890 or BHOLABCC_01289 or BHOLABCC_01444 or BHOLABCC_01726 or LCBLFBPA_00520 or LCBLFBPA_00769 or LCBLFBPA_01413 or LCBLFBPA_03107 or BAABDPKG_00278 or BAABDPKG_00280 or BAABDPKG_00917 or BAABDPKG_01393 or LIJCHFOB_00289 or LIJCHFOB_00854 or LIJCHFOB_01327 or LIJCHFOB_01487 or IENDELEM_00231 or IENDELEM_00240 or IENDELEM_00388 or IENDELEM_00651 or IENDELEM_01075 or IENDELEM_01537 or IENDELEM_02032 or GOMLJNCP_00248 or GOMLJNCP_00249 or GOMLJNCP_00460 or GOMLJNCP_01295 or GOMLJNCP_01575 or GOMLJNCP_01896 or AAOKDCMC_00570 or AAOKDCMC_00983 or AAOKDCMC_01752 or AAOKDCMC_02295 or AFCAPEGL_01168 or AFCAPEGL_01308 or AFCAPEGL_01337 or AFCAPEGL_01491 or AFCAPEGL_01999 or OIEDPNMK_01236 or OIEDPNMK_01409 or OIEDPNMK_01439 or OIEDPNMK_01960 or FOGCDDDM_00200 or FOGCDDDM_00307 or FOGCDDDM_01480 or MAHMJAGI_00180 or MAHMJAGI_00182 or MAHMJAGI_00333 or MAHMJAGI_00512 or MAHMJAGI_00719 or MAHMJAGI_00733 or MAHMJAGI_00750 or DFAHPKFO_00497 or DFAHPKFO_01108 or DFAHPKFO_01664 or DFAHPKFO_02344 or DFAHPKFO_02345 or JONNHBLJ_00476 or JONNHBLJ_01415 or JONNHBLJ_01627 or JONNHBLJ_01779 or FNFAPHNP_00243 or FNFAPHNP_00244 or FNFAPHNP_00460 or FNFAPHNP_01333 or FNFAPHNP_01607 or FNFAPHNP_01918 or FGNMBPGD_00058 or FGNMBPGD_00059 or FGNMBPGD_01303 or FGNMBPGD_01775 or APFAOPKF_00222 or APFAOPKF_01550 or APFAOPKF_01721 or APFAOPKF_01722 or NEDKIGBH_00188 or NEDKIGBH_00197 or NEDKIGBH_00340 or NEDKIGBH_00598 or NEDKIGBH_00931 or NEDKIGBH_01322 or NEDKIGBH_01824 or POKNAFJD_00191 or POKNAFJD_00193 or POKNAFJD_00431 or POKNAFJD_00591 or POKNAFJD_00594 or POKNAFJD_00603 or POKNAFJD_01409 or POKNAFJD_01432 or POKNAFJD_01445 or DMEGDIND_00472 or DMEGDIND_00541 or DMEGDIND_00886 or DMEGDIND_01014 or GPCJPBPA_00224 or GPCJPBPA_00233 or GPCJPBPA_00355 or GPCJPBPA_00632 or GPCJPBPA_00987 or GPCJPBPA_01520 or GPCJPBPA_02056 or GNIJCGBL_00556 or GNIJCGBL_00798 or GNIJCGBL_01387 or GNIJCGBL_03043 or EECFPPOL_00360 or EECFPPOL_00501 or EECFPPOL_00710 or EECFPPOL_00867 or EECFPPOL_00876 or EECFPPOL_01158",
"subsystem":"transport, extracellular",
"notes":{
"Confidence Level":"0"
}
},
{
"id":"AMPEP2",
"name":"Aminopeptidase",
"metabolites":{
"ala_L_c":1.0,
"ala_L_thr_L_c":-1.0,
"h2o_c":-1.0,
"thr_L_c":1.0
},
"lower_bound":0.0,
"upper_bound":1000.0,
"gene_reaction_rule":"AADJCKDE_00524 or AADJCKDE_00823 or AADJCKDE_01385 or AADJCKDE_03156 or BIFGHFOA_00420 or BIFGHFOA_00429 or BIFGHFOA_00607 or BIFGHFOA_01016 or BIFGHFOA_01153 or BIFGHFOA_01498 or BIFGHFOA_01667 or HGMIPLML_00550 or HGMIPLML_00552 or HGMIPLML_01223 or HGMIPLML_01828 or BHGLEHHL_00335 or BHGLEHHL_00730 or BHGLEHHL_01321 or BHGLEHHL_01687 or BHGLEHHL_01696 or BHGLEHHL_01855 or BHGLEHHL_02005 or OACJPCLC_00550 or OACJPCLC_01301 or OACJPCLC_01302 or OACJPCLC_01619 or JNFOEHBF_00340 or JNFOEHBF_00344 or JNFOEHBF_00546 or JNFOEHBF_01032 or JNFOEHBF_01662 or JNFOEHBF_02293 or JNFOEHBF_02294 or MHEPMNFG_00324 or MHEPMNFG_01315 or MHEPMNFG_02041 or MHEPMNFG_02043 or OGHJNIPI_00209 or OGHJNIPI_00211 or OGHJNIPI_01531 or OGHJNIPI_01763 or DPCHFCIL_00297 or DPCHFCIL_00301 or DPCHFCIL_00526 or DPCHFCIL_01233 or DPCHFCIL_01832 or DPCHFCIL_02109 or DPCHFCIL_02466 or DPCHFCIL_02467 or BHEHFGME_00712 or BHEHFGME_00899 or BHEHFGME_02182 or BHEHFGME_02390 or BHEHFGME_02394 or BHEHFGME_02552 or ECIKPBKD_00181 or ECIKPBKD_00970 or ECIKPBKD_01146 or ECIKPBKD_01333 or PFKGGKPM_00299 or PFKGGKPM_00375 or PFKGGKPM_01457 or PFKGGKPM_01514 or PFKGGKPM_01932 or OKKFCCGN_00357 or OKKFCCGN_00495 or OKKFCCGN_00496 or OKKFCCGN_00988 or OKKFCCGN_01656 or OKKFCCGN_01690 or OKKFCCGN_01836 or OBJOJNBG_00254 or OBJOJNBG_01107 or OBJOJNBG_01263 or OBJOJNBG_01925 or JPLCGJLI_00183 or JPLCGJLI_00629 or JPLCGJLI_01056 or JPLCGJLI_01390 or JPLCGJLI_01698 or JPLCGJLI_01983 or MIIGGOHM_00255 or MIIGGOHM_00821 or MIIGGOHM_01710 or MIIGGOHM_01810 or MIIGGOHM_01814 or MIIGGOHM_02016 or MIIGGOHM_02407 or MIIGGOHM_02408 or JBMFNEJG_00251 or JBMFNEJG_00253 or JBMFNEJG_00573 or JBMFNEJG_01734 or ANMEFMID_00281 or ANMEFMID_01210 or ANMEFMID_01455 or ANMEFMID_02392 or AHCOALGL_00240 or AHCOALGL_00784 or AHCOALGL_01085 or AHCOALGL_01089 or AHCOALGL_01218 or AHCOALGL_01391 or AHCOALGL_01392 or FMNKJPOB_00232 or FMNKJPOB_00267 or FMNKJPOB_00553 or FMNKJPOB_00622 or FMNKJPOB_01071 or CPEJFJEE_00079 or CPEJFJEE_00373 or CPEJFJEE_00823 or CPEJFJEE_01805 or CPEJFJEE_02219 or JOGFIKJM_01491 or JOGFIKJM_01560 or JOGFIKJM_01728 or MKJHJGGB_00655 or MKJHJGGB_00870 or MKJHJGGB_01416 or NGKGKBHB_00086 or NGKGKBHB_00367 or NGKGKBHB_00817 or NGKGKBHB_01550 or NGKGKBHB_02490 or MBELLAHI_00097 or MBELLAHI_00417 or MBELLAHI_01699 or MBELLAHI_02596 or ICGDBFIJ_00560 or ICGDBFIJ_00926 or ICGDBFIJ_00952 or ICGDBFIJ_01084 or ICGDBFIJ_01411 or BHOLABCC_00117 or BHOLABCC_00457 or BHOLABCC_00890 or BHOLABCC_01289 or BHOLABCC_01444 or BHOLABCC_01726 or LCBLFBPA_00520 or LCBLFBPA_00769 or LCBLFBPA_01413 or LCBLFBPA_03107 or BAABDPKG_00278 or BAABDPKG_00280 or BAABDPKG_00917 or BAABDPKG_01393 or LIJCHFOB_00289 or LIJCHFOB_00854 or LIJCHFOB_01327 or LIJCHFOB_01487 or IENDELEM_00231 or IENDELEM_00240 or IENDELEM_00388 or IENDELEM_00651 or IENDELEM_01075 or IENDELEM_01537 or IENDELEM_02032 or GOMLJNCP_00248 or GOMLJNCP_00249 or GOMLJNCP_00460 or GOMLJNCP_01295 or GOMLJNCP_01575 or GOMLJNCP_01896 or AAOKDCMC_00570 or AAOKDCMC_00983 or AAOKDCMC_01752 or AAOKDCMC_02295 or AFCAPEGL_01168 or AFCAPEGL_01308 or AFCAPEGL_01337 or AFCAPEGL_01491 or AFCAPEGL_01999 or OIEDPNMK_01236 or OIEDPNMK_01409 or OIEDPNMK_01439 or OIEDPNMK_01960 or FOGCDDDM_00200 or FOGCDDDM_00307 or FOGCDDDM_01480 or MAHMJAGI_00180 or MAHMJAGI_00182 or MAHMJAGI_00333 or MAHMJAGI_00512 or MAHMJAGI_00719 or MAHMJAGI_00733 or MAHMJAGI_00750 or DFAHPKFO_00497 or DFAHPKFO_01108 or DFAHPKFO_01664 or DFAHPKFO_02344 or DFAHPKFO_02345 or JONNHBLJ_00476 or JONNHBLJ_01415 or JONNHBLJ_01627 or JONNHBLJ_01779 or FNFAPHNP_00243 or FNFAPHNP_00244 or FNFAPHNP_00460 or FNFAPHNP_01333 or FNFAPHNP_01607 or FNFAPHNP_01918 or FGNMBPGD_00058 or FGNMBPGD_00059 or FGNMBPGD_01303 or FGNMBPGD_01775 or APFAOPKF_00222 or APFAOPKF_01550 or APFAOPKF_01721 or APFAOPKF_01722 or NEDKIGBH_00188 or NEDKIGBH_00197 or NEDKIGBH_00340 or NEDKIGBH_00598 or NEDKIGBH_00931 or NEDKIGBH_01322 or NEDKIGBH_01824 or POKNAFJD_00191 or POKNAFJD_00193 or POKNAFJD_00431 or POKNAFJD_00591 or POKNAFJD_00594 or POKNAFJD_00603 or POKNAFJD_01409 or POKNAFJD_01432 or POKNAFJD_01445 or DMEGDIND_00472 or DMEGDIND_00541 or DMEGDIND_00886 or DMEGDIND_01014 or GPCJPBPA_00224 or GPCJPBPA_00233 or GPCJPBPA_00355 or GPCJPBPA_00632 or GPCJPBPA_00987 or GPCJPBPA_01520 or GPCJPBPA_02056 or GNIJCGBL_00556 or GNIJCGBL_00798 or GNIJCGBL_01387 or GNIJCGBL_03043 or EECFPPOL_00360 or EECFPPOL_00501 or EECFPPOL_00710 or EECFPPOL_00867 or EECFPPOL_00876 or EECFPPOL_01158",
"subsystem":"transport, extracellular",
"notes":{
"Confidence Level":"0"
}
},
{
"id":"AMPEP3",
"name":"Aminopeptidase",
"metabolites":{
"gln_L_c":1.0,
"gly_c":1.0,
"gly_gln_c":-1.0,
"h2o_c":-1.0
},
"lower_bound":0.0,
"upper_bound":1000.0,
"gene_reaction_rule":"AADJCKDE_00524 or AADJCKDE_00823 or AADJCKDE_01385 or AADJCKDE_03156 or BIFGHFOA_00420 or BIFGHFOA_00429 or BIFGHFOA_00607 or BIFGHFOA_01016 or BIFGHFOA_01153 or BIFGHFOA_01498 or BIFGHFOA_01667 or HGMIPLML_00550 or HGMIPLML_00552 or HGMIPLML_01223 or HGMIPLML_01828 or BHGLEHHL_00335 or BHGLEHHL_00730 or BHGLEHHL_01321 or BHGLEHHL_01687 or BHGLEHHL_01696 or BHGLEHHL_01855 or BHGLEHHL_02005 or OACJPCLC_00550 or OACJPCLC_01301 or OACJPCLC_01302 or OACJPCLC_01619 or JNFOEHBF_00340 or JNFOEHBF_00344 or JNFOEHBF_00546 or JNFOEHBF_01032 or JNFOEHBF_01662 or JNFOEHBF_02293 or JNFOEHBF_02294 or MHEPMNFG_00324 or MHEPMNFG_01315 or MHEPMNFG_02041 or MHEPMNFG_02043 or OGHJNIPI_00209 or OGHJNIPI_00211 or OGHJNIPI_01531 or OGHJNIPI_01763 or DPCHFCIL_00297 or DPCHFCIL_00301 or DPCHFCIL_00526 or DPCHFCIL_01233 or DPCHFCIL_01832 or DPCHFCIL_02109 or DPCHFCIL_02466 or DPCHFCIL_02467 or BHEHFGME_00712 or BHEHFGME_00899 or BHEHFGME_02182 or BHEHFGME_02390 or BHEHFGME_02394 or BHEHFGME_02552 or ECIKPBKD_00181 or ECIKPBKD_00970 or ECIKPBKD_01146 or ECIKPBKD_01333 or PFKGGKPM_00299 or PFKGGKPM_00375 or PFKGGKPM_01457 or PFKGGKPM_01514 or PFKGGKPM_01932 or OKKFCCGN_00357 or OKKFCCGN_00495 or OKKFCCGN_00496 or OKKFCCGN_00988 or OKKFCCGN_01656 or OKKFCCGN_01690 or OKKFCCGN_01836 or OBJOJNBG_00254 or OBJOJNBG_01107 or OBJOJNBG_01263 or OBJOJNBG_01925 or JPLCGJLI_00183 or JPLCGJLI_00629 or JPLCGJLI_01056 or JPLCGJLI_01390 or JPLCGJLI_01698 or JPLCGJLI_01983 or MIIGGOHM_00255 or MIIGGOHM_00821 or MIIGGOHM_01710 or MIIGGOHM_01810 or MIIGGOHM_01814 or MIIGGOHM_02016 or MIIGGOHM_02407 or MIIGGOHM_02408 or JBMFNEJG_00251 or JBMFNEJG_00253 or JBMFNEJG_00573 or JBMFNEJG_01734 or ANMEFMID_00281 or ANMEFMID_01210 or ANMEFMID_01455 or ANMEFMID_02392 or AHCOALGL_00240 or AHCOALGL_00784 or AHCOALGL_01085 or AHCOALGL_01089 or AHCOALGL_01218 or AHCOALGL_01391 or AHCOALGL_01392 or FMNKJPOB_00232 or FMNKJPOB_00267 or FMNKJPOB_00553 or FMNKJPOB_00622 or FMNKJPOB_01071 or CPEJFJEE_00079 or CPEJFJEE_00373 or CPEJFJEE_00823 or CPEJFJEE_01805 or CPEJFJEE_02219 or JOGFIKJM_01491 or JOGFIKJM_01560 or JOGFIKJM_01728 or MKJHJGGB_00655 or MKJHJGGB_00870 or MKJHJGGB_01416 or NGKGKBHB_00086 or NGKGKBHB_00367 or NGKGKBHB_00817 or NGKGKBHB_01550 or NGKGKBHB_02490 or MBELLAHI_00097 or MBELLAHI_00417 or MBELLAHI_01699 or MBELLAHI_02596 or ICGDBFIJ_00560 or ICGDBFIJ_00926 or ICGDBFIJ_00952 or ICGDBFIJ_01084 or ICGDBFIJ_01411 or BHOLABCC_00117 or BHOLABCC_00457 or BHOLABCC_00890 or BHOLABCC_01289 or BHOLABCC_01444 or BHOLABCC_01726 or LCBLFBPA_00520 or LCBLFBPA_00769 or LCBLFBPA_01413 or LCBLFBPA_03107 or BAABDPKG_00278 or BAABDPKG_00280 or BAABDPKG_00917 or BAABDPKG_01393 or LIJCHFOB_00289 or LIJCHFOB_00854 or LIJCHFOB_01327 or LIJCHFOB_01487 or IENDELEM_00231 or IENDELEM_00240 or IENDELEM_00388 or IENDELEM_00651 or IENDELEM_01075 or IENDELEM_01537 or IENDELEM_02032 or GOMLJNCP_00248 or GOMLJNCP_00249 or GOMLJNCP_00460 or GOMLJNCP_01295 or GOMLJNCP_01575 or GOMLJNCP_01896 or AAOKDCMC_00570 or AAOKDCMC_00983 or AAOKDCMC_01752 or AAOKDCMC_02295 or AFCAPEGL_01168 or AFCAPEGL_01308 or AFCAPEGL_01337 or AFCAPEGL_01491 or AFCAPEGL_01999 or OIEDPNMK_01236 or OIEDPNMK_01409 or OIEDPNMK_01439 or OIEDPNMK_01960 or FOGCDDDM_00200 or FOGCDDDM_00307 or FOGCDDDM_01480 or MAHMJAGI_00180 or MAHMJAGI_00182 or MAHMJAGI_00333 or MAHMJAGI_00512 or MAHMJAGI_00719 or MAHMJAGI_00733 or MAHMJAGI_00750 or DFAHPKFO_00497 or DFAHPKFO_01108 or DFAHPKFO_01664 or DFAHPKFO_02344 or DFAHPKFO_02345 or JONNHBLJ_00476 or JONNHBLJ_01415 or JONNHBLJ_01627 or JONNHBLJ_01779 or FNFAPHNP_00243 or FNFAPHNP_00244 or FNFAPHNP_00460 or FNFAPHNP_01333 or FNFAPHNP_01607 or FNFAPHNP_01918 or FGNMBPGD_00058 or FGNMBPGD_00059 or FGNMBPGD_01303 or FGNMBPGD_01775 or APFAOPKF_00222 or APFAOPKF_01550 or APFAOPKF_01721 or APFAOPKF_01722 or NEDKIGBH_00188 or NEDKIGBH_00197 or NEDKIGBH_00340 or NEDKIGBH_00598 or NEDKIGBH_00931 or NEDKIGBH_01322 or NEDKIGBH_01824 or POKNAFJD_00191 or POKNAFJD_00193 or POKNAFJD_00431 or POKNAFJD_00591 or POKNAFJD_00594 or POKNAFJD_00603 or POKNAFJD_01409 or POKNAFJD_01432 or POKNAFJD_01445 or DMEGDIND_00472 or DMEGDIND_00541 or DMEGDIND_00886 or DMEGDIND_01014 or GPCJPBPA_00224 or GPCJPBPA_00233 or GPCJPBPA_00355 or GPCJPBPA_00632 or GPCJPBPA_00987 or GPCJPBPA_01520 or GPCJPBPA_02056 or GNIJCGBL_00556 or GNIJCGBL_00798 or GNIJCGBL_01387 or GNIJCGBL_03043 or EECFPPOL_00360 or EECFPPOL_00501 or EECFPPOL_00710 or EECFPPOL_00867 or EECFPPOL_00876 or EECFPPOL_01158",
"subsystem":"transport, extracellular",
"notes":{
"Confidence Level":"0"
}
},
{
"id":"AMPEP4",
"name":"Aminopeptidase",
"metabolites":{
"L_alagly_c":-1.0,
"ala_L_c":1.0,
"gly_c":1.0,
"h2o_c":-1.0
},
"lower_bound":0.0,
"upper_bound":1000.0,
"gene_reaction_rule":"AADJCKDE_00524 or AADJCKDE_00823 or AADJCKDE_01385 or AADJCKDE_03156 or BIFGHFOA_00420 or BIFGHFOA_00429 or BIFGHFOA_00607 or BIFGHFOA_01016 or BIFGHFOA_01153 or BIFGHFOA_01498 or BIFGHFOA_01667 or HGMIPLML_00550 or HGMIPLML_00552 or HGMIPLML_01223 or HGMIPLML_01828 or BHGLEHHL_00335 or BHGLEHHL_00730 or BHGLEHHL_01321 or BHGLEHHL_01687 or BHGLEHHL_01696 or BHGLEHHL_01855 or BHGLEHHL_02005 or OACJPCLC_00550 or OACJPCLC_01301 or OACJPCLC_01302 or OACJPCLC_01619 or JNFOEHBF_00340 or JNFOEHBF_00344 or JNFOEHBF_00546 or JNFOEHBF_01032 or JNFOEHBF_01662 or JNFOEHBF_02293 or JNFOEHBF_02294 or MHEPMNFG_00324 or MHEPMNFG_01315 or MHEPMNFG_02041 or MHEPMNFG_02043 or OGHJNIPI_00209 or OGHJNIPI_00211 or OGHJNIPI_01531 or OGHJNIPI_01763 or DPCHFCIL_00297 or DPCHFCIL_00301 or DPCHFCIL_00526 or DPCHFCIL_01233 or DPCHFCIL_01832 or DPCHFCIL_02109 or DPCHFCIL_02466 or DPCHFCIL_02467 or BHEHFGME_00712 or BHEHFGME_00899 or BHEHFGME_02182 or BHEHFGME_02390 or BHEHFGME_02394 or BHEHFGME_02552 or ECIKPBKD_00181 or ECIKPBKD_00970 or ECIKPBKD_01146 or ECIKPBKD_01333 or PFKGGKPM_00299 or PFKGGKPM_00375 or PFKGGKPM_01457 or PFKGGKPM_01514 or PFKGGKPM_01932 or OKKFCCGN_00357 or OKKFCCGN_00495 or OKKFCCGN_00496 or OKKFCCGN_00988 or OKKFCCGN_01656 or OKKFCCGN_01690 or OKKFCCGN_01836 or OBJOJNBG_00254 or OBJOJNBG_01107 or OBJOJNBG_01263 or OBJOJNBG_01925 or JPLCGJLI_00183 or JPLCGJLI_00629 or JPLCGJLI_01056 or JPLCGJLI_01390 or JPLCGJLI_01698 or JPLCGJLI_01983 or MIIGGOHM_00255 or MIIGGOHM_00821 or MIIGGOHM_01710 or MIIGGOHM_01810 or MIIGGOHM_01814 or MIIGGOHM_02016 or MIIGGOHM_02407 or MIIGGOHM_02408 or JBMFNEJG_00251 or JBMFNEJG_00253 or JBMFNEJG_00573 or JBMFNEJG_01734 or ANMEFMID_00281 or ANMEFMID_01210 or ANMEFMID_01455 or ANMEFMID_02392 or AHCOALGL_00240 or AHCOALGL_00784 or AHCOALGL_01085 or AHCOALGL_01089 or AHCOALGL_01218 or AHCOALGL_01391 or AHCOALGL_01392 or FMNKJPOB_00232 or FMNKJPOB_00267 or FMNKJPOB_00553 or FMNKJPOB_00622 or FMNKJPOB_01071 or CPEJFJEE_00079 or CPEJFJEE_00373 or CPEJFJEE_00823 or CPEJFJEE_01805 or CPEJFJEE_02219 or JOGFIKJM_01491 or JOGFIKJM_01560 or JOGFIKJM_01728 or MKJHJGGB_00655 or MKJHJGGB_00870 or MKJHJGGB_01416 or NGKGKBHB_00086 or NGKGKBHB_00367 or NGKGKBHB_00817 or NGKGKBHB_01550 or NGKGKBHB_02490 or MBELLAHI_00097 or MBELLAHI_00417 or MBELLAHI_01699 or MBELLAHI_02596 or ICGDBFIJ_00560 or ICGDBFIJ_00926 or ICGDBFIJ_00952 or ICGDBFIJ_01084 or ICGDBFIJ_01411 or BHOLABCC_00117 or BHOLABCC_00457 or BHOLABCC_00890 or BHOLABCC_01289 or BHOLABCC_01444 or BHOLABCC_01726 or LCBLFBPA_00520 or LCBLFBPA_00769 or LCBLFBPA_01413 or LCBLFBPA_03107 or BAABDPKG_00278 or BAABDPKG_00280 or BAABDPKG_00917 or BAABDPKG_01393 or LIJCHFOB_00289 or LIJCHFOB_00854 or LIJCHFOB_01327 or LIJCHFOB_01487 or IENDELEM_00231 or IENDELEM_00240 or IENDELEM_00388 or IENDELEM_00651 or IENDELEM_01075 or IENDELEM_01537 or IENDELEM_02032 or GOMLJNCP_00248 or GOMLJNCP_00249 or GOMLJNCP_00460 or GOMLJNCP_01295 or GOMLJNCP_01575 or GOMLJNCP_01896 or AAOKDCMC_00570 or AAOKDCMC_00983 or AAOKDCMC_01752 or AAOKDCMC_02295 or AFCAPEGL_01168 or AFCAPEGL_01308 or AFCAPEGL_01337 or AFCAPEGL_01491 or AFCAPEGL_01999 or OIEDPNMK_01236 or OIEDPNMK_01409 or OIEDPNMK_01439 or OIEDPNMK_01960 or FOGCDDDM_00200 or FOGCDDDM_00307 or FOGCDDDM_01480 or MAHMJAGI_00180 or MAHMJAGI_00182 or MAHMJAGI_00333 or MAHMJAGI_00512 or MAHMJAGI_00719 or MAHMJAGI_00733 or MAHMJAGI_00750 or DFAHPKFO_00497 or DFAHPKFO_01108 or DFAHPKFO_01664 or DFAHPKFO_02344 or DFAHPKFO_02345 or JONNHBLJ_00476 or JONNHBLJ_01415 or JONNHBLJ_01627 or JONNHBLJ_01779 or FNFAPHNP_00243 or FNFAPHNP_00244 or FNFAPHNP_00460 or FNFAPHNP_01333 or FNFAPHNP_01607 or FNFAPHNP_01918 or FGNMBPGD_00058 or FGNMBPGD_00059 or FGNMBPGD_01303 or FGNMBPGD_01775 or APFAOPKF_00222 or APFAOPKF_01550 or APFAOPKF_01721 or APFAOPKF_01722 or NEDKIGBH_00188 or NEDKIGBH_00197 or NEDKIGBH_00340 or NEDKIGBH_00598 or NEDKIGBH_00931 or NEDKIGBH_01322 or NEDKIGBH_01824 or POKNAFJD_00191 or POKNAFJD_00193 or POKNAFJD_00431 or POKNAFJD_00591 or POKNAFJD_00594 or POKNAFJD_00603 or POKNAFJD_01409 or POKNAFJD_01432 or POKNAFJD_01445 or DMEGDIND_00472 or DMEGDIND_00541 or DMEGDIND_00886 or DMEGDIND_01014 or GPCJPBPA_00224 or GPCJPBPA_00233 or GPCJPBPA_00355 or GPCJPBPA_00632 or GPCJPBPA_00987 or GPCJPBPA_01520 or GPCJPBPA_02056 or GNIJCGBL_00556 or GNIJCGBL_00798 or GNIJCGBL_01387 or GNIJCGBL_03043 or EECFPPOL_00360 or EECFPPOL_00501 or EECFPPOL_00710 or EECFPPOL_00867 or EECFPPOL_00876 or EECFPPOL_01158",
"subsystem":"transport, extracellular",
"notes":{
"Confidence Level":"0"
}
},
{
"id":"AMPEP5",
"name":"Aminopeptidase",
"metabolites":{
"ala_L_c":1.0,
"ala_L_glu_L_c":-1.0,
"glu_L_c":1.0,
"h2o_c":-1.0
},
"lower_bound":0.0,
"upper_bound":1000.0,
"gene_reaction_rule":"AADJCKDE_00524 or AADJCKDE_00823 or AADJCKDE_01385 or AADJCKDE_03156 or BIFGHFOA_00420 or BIFGHFOA_00429 or BIFGHFOA_00607 or BIFGHFOA_01016 or BIFGHFOA_01153 or BIFGHFOA_01498 or BIFGHFOA_01667 or HGMIPLML_00550 or HGMIPLML_00552 or HGMIPLML_01223 or HGMIPLML_01828 or BHGLEHHL_00335 or BHGLEHHL_00730 or BHGLEHHL_01321 or BHGLEHHL_01687 or BHGLEHHL_01696 or BHGLEHHL_01855 or BHGLEHHL_02005 or OACJPCLC_00550 or OACJPCLC_01301 or OACJPCLC_01302 or OACJPCLC_01619 or JNFOEHBF_00340 or JNFOEHBF_00344 or JNFOEHBF_00546 or JNFOEHBF_01032 or JNFOEHBF_01662 or JNFOEHBF_02293 or JNFOEHBF_02294 or MHEPMNFG_00324 or MHEPMNFG_01315 or MHEPMNFG_02041 or MHEPMNFG_02043 or OGHJNIPI_00209 or OGHJNIPI_00211 or OGHJNIPI_01531 or OGHJNIPI_01763 or DPCHFCIL_00297 or DPCHFCIL_00301 or DPCHFCIL_00526 or DPCHFCIL_01233 or DPCHFCIL_01832 or DPCHFCIL_02109 or DPCHFCIL_02466 or DPCHFCIL_02467 or BHEHFGME_00712 or BHEHFGME_00899 or BHEHFGME_02182 or BHEHFGME_02390 or BHEHFGME_02394 or BHEHFGME_02552 or ECIKPBKD_00181 or ECIKPBKD_00970 or ECIKPBKD_01146 or ECIKPBKD_01333 or PFKGGKPM_00299 or PFKGGKPM_00375 or PFKGGKPM_01457 or PFKGGKPM_01514 or PFKGGKPM_01932 or OKKFCCGN_00357 or OKKFCCGN_00495 or OKKFCCGN_00496 or OKKFCCGN_00988 or OKKFCCGN_01656 or OKKFCCGN_01690 or OKKFCCGN_01836 or OBJOJNBG_00254 or OBJOJNBG_01107 or OBJOJNBG_01263 or OBJOJNBG_01925 or JPLCGJLI_00183 or JPLCGJLI_00629 or JPLCGJLI_01056 or JPLCGJLI_01390 or JPLCGJLI_01698 or JPLCGJLI_01983 or MIIGGOHM_00255 or MIIGGOHM_00821 or MIIGGOHM_01710 or MIIGGOHM_01810 or MIIGGOHM_01814 or MIIGGOHM_02016 or MIIGGOHM_02407 or MIIGGOHM_02408 or JBMFNEJG_00251 or JBMFNEJG_00253 or JBMFNEJG_00573 or JBMFNEJG_01734 or ANMEFMID_00281 or ANMEFMID_01210 or ANMEFMID_01455 or ANMEFMID_02392 or AHCOALGL_00240 or AHCOALGL_00784 or AHCOALGL_01085 or AHCOALGL_01089 or AHCOALGL_01218 or AHCOALGL_01391 or AHCOALGL_01392 or FMNKJPOB_00232 or FMNKJPOB_00267 or FMNKJPOB_00553 or FMNKJPOB_00622 or FMNKJPOB_01071 or CPEJFJEE_00079 or CPEJFJEE_00373 or CPEJFJEE_00823 or CPEJFJEE_01805 or CPEJFJEE_02219 or JOGFIKJM_01491 or JOGFIKJM_01560 or JOGFIKJM_01728 or MKJHJGGB_00655 or MKJHJGGB_00870 or MKJHJGGB_01416 or NGKGKBHB_00086 or NGKGKBHB_00367 or NGKGKBHB_00817 or NGKGKBHB_01550 or NGKGKBHB_02490 or MBELLAHI_00097 or MBELLAHI_00417 or MBELLAHI_01699 or MBELLAHI_02596 or ICGDBFIJ_00560 or ICGDBFIJ_00926 or ICGDBFIJ_00952 or ICGDBFIJ_01084 or ICGDBFIJ_01411 or BHOLABCC_00117 or BHOLABCC_00457 or BHOLABCC_00890 or BHOLABCC_01289 or BHOLABCC_01444 or BHOLABCC_01726 or LCBLFBPA_00520 or LCBLFBPA_00769 or LCBLFBPA_01413 or LCBLFBPA_03107 or BAABDPKG_00278 or BAABDPKG_00280 or BAABDPKG_00917 or BAABDPKG_01393 or LIJCHFOB_00289 or LIJCHFOB_00854 or LIJCHFOB_01327 or LIJCHFOB_01487 or IENDELEM_00231 or IENDELEM_00240 or IENDELEM_00388 or IENDELEM_00651 or IENDELEM_01075 or IENDELEM_01537 or IENDELEM_02032 or GOMLJNCP_00248 or GOMLJNCP_00249 or GOMLJNCP_00460 or GOMLJNCP_01295 or GOMLJNCP_01575 or GOMLJNCP_01896 or AAOKDCMC_00570 or AAOKDCMC_00983 or AAOKDCMC_01752 or AAOKDCMC_02295 or AFCAPEGL_01168 or AFCAPEGL_01308 or AFCAPEGL_01337 or AFCAPEGL_01491 or AFCAPEGL_01999 or OIEDPNMK_01236 or OIEDPNMK_01409 or OIEDPNMK_01439 or OIEDPNMK_01960 or FOGCDDDM_00200 or FOGCDDDM_00307 or FOGCDDDM_01480 or MAHMJAGI_00180 or MAHMJAGI_00182 or MAHMJAGI_00333 or MAHMJAGI_00512 or MAHMJAGI_00719 or MAHMJAGI_00733 or MAHMJAGI_00750 or DFAHPKFO_00497 or DFAHPKFO_01108 or DFAHPKFO_01664 or DFAHPKFO_02344 or DFAHPKFO_02345 or JONNHBLJ_00476 or JONNHBLJ_01415 or JONNHBLJ_01627 or JONNHBLJ_01779 or FNFAPHNP_00243 or FNFAPHNP_00244 or FNFAPHNP_00460 or FNFAPHNP_01333 or FNFAPHNP_01607 or FNFAPHNP_01918 or FGNMBPGD_00058 or FGNMBPGD_00059 or FGNMBPGD_01303 or FGNMBPGD_01775 or APFAOPKF_00222 or APFAOPKF_01550 or APFAOPKF_01721 or APFAOPKF_01722 or NEDKIGBH_00188 or NEDKIGBH_00197 or NEDKIGBH_00340 or NEDKIGBH_00598 or NEDKIGBH_00931 or NEDKIGBH_01322 or NEDKIGBH_01824 or POKNAFJD_00191 or POKNAFJD_00193 or POKNAFJD_00431 or POKNAFJD_00591 or POKNAFJD_00594 or POKNAFJD_00603 or POKNAFJD_01409 or POKNAFJD_01432 or POKNAFJD_01445 or DMEGDIND_00472 or DMEGDIND_00541 or DMEGDIND_00886 or DMEGDIND_01014 or GPCJPBPA_00224 or GPCJPBPA_00233 or GPCJPBPA_00355 or GPCJPBPA_00632 or GPCJPBPA_00987 or GPCJPBPA_01520 or GPCJPBPA_02056 or GNIJCGBL_00556 or GNIJCGBL_00798 or GNIJCGBL_01387 or GNIJCGBL_03043 or EECFPPOL_00360 or EECFPPOL_00501 or EECFPPOL_00710 or EECFPPOL_00867 or EECFPPOL_00876 or EECFPPOL_01158",
"subsystem":"transport, extracellular",
"notes":{
"Confidence Level":"0"
}
},
{
"id":"AMPEP6",
"name":"Aminopeptidase",
"metabolites":{
"ala_L_c":1.0,
"ala_leu_c":-1.0,
"h2o_c":-1.0,
"leu_L_c":1.0
},
"lower_bound":0.0,
"upper_bound":1000.0,
"gene_reaction_rule":"AADJCKDE_00524 or AADJCKDE_00823 or AADJCKDE_01385 or AADJCKDE_03156 or BIFGHFOA_00420 or BIFGHFOA_00429 or BIFGHFOA_00607 or BIFGHFOA_01016 or BIFGHFOA_01153 or BIFGHFOA_01498 or BIFGHFOA_01667 or HGMIPLML_00550 or HGMIPLML_00552 or HGMIPLML_01223 or HGMIPLML_01828 or BHGLEHHL_00335 or BHGLEHHL_00730 or BHGLEHHL_01321 or BHGLEHHL_01687 or BHGLEHHL_01696 or BHGLEHHL_01855 or BHGLEHHL_02005 or OACJPCLC_00550 or OACJPCLC_01301 or OACJPCLC_01302 or OACJPCLC_01619 or JNFOEHBF_00340 or JNFOEHBF_00344 or JNFOEHBF_00546 or JNFOEHBF_01032 or JNFOEHBF_01662 or JNFOEHBF_02293 or JNFOEHBF_02294 or MHEPMNFG_00324 or MHEPMNFG_01315 or MHEPMNFG_02041 or MHEPMNFG_02043 or OGHJNIPI_00209 or OGHJNIPI_00211 or OGHJNIPI_01531 or OGHJNIPI_01763 or DPCHFCIL_00297 or DPCHFCIL_00301 or DPCHFCIL_00526 or DPCHFCIL_01233 or DPCHFCIL_01832 or DPCHFCIL_02109 or DPCHFCIL_02466 or DPCHFCIL_02467 or BHEHFGME_00712 or BHEHFGME_00899 or BHEHFGME_02182 or BHEHFGME_02390 or BHEHFGME_02394 or BHEHFGME_02552 or ECIKPBKD_00181 or ECIKPBKD_00970 or ECIKPBKD_01146 or ECIKPBKD_01333 or PFKGGKPM_00299 or PFKGGKPM_00375 or PFKGGKPM_01457 or PFKGGKPM_01514 or PFKGGKPM_01932 or OKKFCCGN_00357 or OKKFCCGN_00495 or OKKFCCGN_00496 or OKKFCCGN_00988 or OKKFCCGN_01656 or OKKFCCGN_01690 or OKKFCCGN_01836 or OBJOJNBG_00254 or OBJOJNBG_01107 or OBJOJNBG_01263 or OBJOJNBG_01925 or JPLCGJLI_00183 or JPLCGJLI_00629 or JPLCGJLI_01056 or JPLCGJLI_01390 or JPLCGJLI_01698 or JPLCGJLI_01983 or MIIGGOHM_00255 or MIIGGOHM_00821 or MIIGGOHM_01710 or MIIGGOHM_01810 or MIIGGOHM_01814 or MIIGGOHM_02016 or MIIGGOHM_02407 or MIIGGOHM_02408 or JBMFNEJG_00251 or JBMFNEJG_00253 or JBMFNEJG_00573 or JBMFNEJG_01734 or ANMEFMID_00281 or ANMEFMID_01210 or ANMEFMID_01455 or ANMEFMID_02392 or AHCOALGL_00240 or AHCOALGL_00784 or AHCOALGL_01085 or AHCOALGL_01089 or AHCOALGL_01218 or AHCOALGL_01391 or AHCOALGL_01392 or FMNKJPOB_00232 or FMNKJPOB_00267 or FMNKJPOB_00553 or FMNKJPOB_00622 or FMNKJPOB_01071 or CPEJFJEE_00079 or CPEJFJEE_00373 or CPEJFJEE_00823 or CPEJFJEE_01805 or CPEJFJEE_02219 or JOGFIKJM_01491 or JOGFIKJM_01560 or JOGFIKJM_01728 or MKJHJGGB_00655 or MKJHJGGB_00870 or MKJHJGGB_01416 or NGKGKBHB_00086 or NGKGKBHB_00367 or NGKGKBHB_00817 or NGKGKBHB_01550 or NGKGKBHB_02490 or MBELLAHI_00097 or MBELLAHI_00417 or MBELLAHI_01699 or MBELLAHI_02596 or ICGDBFIJ_00560 or ICGDBFIJ_00926 or ICGDBFIJ_00952 or ICGDBFIJ_01084 or ICGDBFIJ_01411 or BHOLABCC_00117 or BHOLABCC_00457 or BHOLABCC_00890 or BHOLABCC_01289 or BHOLABCC_01444 or BHOLABCC_01726 or LCBLFBPA_00520 or LCBLFBPA_00769 or LCBLFBPA_01413 or LCBLFBPA_03107 or BAABDPKG_00278 or BAABDPKG_00280 or BAABDPKG_00917 or BAABDPKG_01393 or LIJCHFOB_00289 or LIJCHFOB_00854 or LIJCHFOB_01327 or LIJCHFOB_01487 or IENDELEM_00231 or IENDELEM_00240 or IENDELEM_00388 or IENDELEM_00651 or IENDELEM_01075 or IENDELEM_01537 or IENDELEM_02032 or GOMLJNCP_00248 or GOMLJNCP_00249 or GOMLJNCP_00460 or GOMLJNCP_01295 or GOMLJNCP_01575 or GOMLJNCP_01896 or AAOKDCMC_00570 or AAOKDCMC_00983 or AAOKDCMC_01752 or AAOKDCMC_02295 or AFCAPEGL_01168 or AFCAPEGL_01308 or AFCAPEGL_01337 or AFCAPEGL_01491 or AFCAPEGL_01999 or OIEDPNMK_01236 or OIEDPNMK_01409 or OIEDPNMK_01439 or OIEDPNMK_01960 or FOGCDDDM_00200 or FOGCDDDM_00307 or FOGCDDDM_01480 or MAHMJAGI_00180 or MAHMJAGI_00182 or MAHMJAGI_00333 or MAHMJAGI_00512 or MAHMJAGI_00719 or MAHMJAGI_00733 or MAHMJAGI_00750 or DFAHPKFO_00497 or DFAHPKFO_01108 or DFAHPKFO_01664 or DFAHPKFO_02344 or DFAHPKFO_02345 or JONNHBLJ_00476 or JONNHBLJ_01415 or JONNHBLJ_01627 or JONNHBLJ_01779 or FNFAPHNP_00243 or FNFAPHNP_00244 or FNFAPHNP_00460 or FNFAPHNP_01333 or FNFAPHNP_01607 or FNFAPHNP_01918 or FGNMBPGD_00058 or FGNMBPGD_00059 or FGNMBPGD_01303 or FGNMBPGD_01775 or APFAOPKF_00222 or APFAOPKF_01550 or APFAOPKF_01721 or APFAOPKF_01722 or NEDKIGBH_00188 or NEDKIGBH_00197 or NEDKIGBH_00340 or NEDKIGBH_00598 or NEDKIGBH_00931 or NEDKIGBH_01322 or NEDKIGBH_01824 or POKNAFJD_00191 or POKNAFJD_00193 or POKNAFJD_00431 or POKNAFJD_00591 or POKNAFJD_00594 or POKNAFJD_00603 or POKNAFJD_01409 or POKNAFJD_01432 or POKNAFJD_01445 or DMEGDIND_00472 or DMEGDIND_00541 or DMEGDIND_00886 or DMEGDIND_01014 or GPCJPBPA_00224 or GPCJPBPA_00233 or GPCJPBPA_00355 or GPCJPBPA_00632 or GPCJPBPA_00987 or GPCJPBPA_01520 or GPCJPBPA_02056 or GNIJCGBL_00556 or GNIJCGBL_00798 or GNIJCGBL_01387 or GNIJCGBL_03043 or EECFPPOL_00360 or EECFPPOL_00501 or EECFPPOL_00710 or EECFPPOL_00867 or EECFPPOL_00876 or EECFPPOL_01158",
"subsystem":"transport, extracellular",
"notes":{
"Confidence Level":"0"
}
},
{
"id":"AMPEP7",
"name":"Aminopeptidase",
"metabolites":{
"ala_L_c":1.0,
"ala_his_c":-1.0,
"h2o_c":-1.0,
"his_L_c":1.0
},
"lower_bound":0.0,
"upper_bound":1000.0,
"gene_reaction_rule":"AADJCKDE_00524 or AADJCKDE_00823 or AADJCKDE_01385 or AADJCKDE_03156 or BIFGHFOA_00420 or BIFGHFOA_00429 or BIFGHFOA_00607 or BIFGHFOA_01016 or BIFGHFOA_01153 or BIFGHFOA_01498 or BIFGHFOA_01667 or HGMIPLML_00550 or HGMIPLML_00552 or HGMIPLML_01223 or HGMIPLML_01828 or BHGLEHHL_00335 or BHGLEHHL_00730 or BHGLEHHL_01321 or BHGLEHHL_01687 or BHGLEHHL_01696 or BHGLEHHL_01855 or BHGLEHHL_02005 or OACJPCLC_00550 or OACJPCLC_01301 or OACJPCLC_01302 or OACJPCLC_01619 or JNFOEHBF_00340 or JNFOEHBF_00344 or JNFOEHBF_00546 or JNFOEHBF_01032 or JNFOEHBF_01662 or JNFOEHBF_02293 or JNFOEHBF_02294 or MHEPMNFG_00324 or MHEPMNFG_01315 or MHEPMNFG_02041 or MHEPMNFG_02043 or OGHJNIPI_00209 or OGHJNIPI_00211 or OGHJNIPI_01531 or OGHJNIPI_01763 or DPCHFCIL_00297 or DPCHFCIL_00301 or DPCHFCIL_00526 or DPCHFCIL_01233 or DPCHFCIL_01832 or DPCHFCIL_02109 or DPCHFCIL_02466 or DPCHFCIL_02467 or BHEHFGME_00712 or BHEHFGME_00899 or BHEHFGME_02182 or BHEHFGME_02390 or BHEHFGME_02394 or BHEHFGME_02552 or ECIKPBKD_00181 or ECIKPBKD_00970 or ECIKPBKD_01146 or ECIKPBKD_01333 or PFKGGKPM_00299 or PFKGGKPM_00375 or PFKGGKPM_01457 or PFKGGKPM_01514 or PFKGGKPM_01932 or OKKFCCGN_00357 or OKKFCCGN_00495 or OKKFCCGN_00496 or OKKFCCGN_00988 or OKKFCCGN_01656 or OKKFCCGN_01690 or OKKFCCGN_01836 or OBJOJNBG_00254 or OBJOJNBG_01107 or OBJOJNBG_01263 or OBJOJNBG_01925 or JPLCGJLI_00183 or JPLCGJLI_00629 or JPLCGJLI_01056 or JPLCGJLI_01390 or JPLCGJLI_01698 or JPLCGJLI_01983 or MIIGGOHM_00255 or MIIGGOHM_00821 or MIIGGOHM_01710 or MIIGGOHM_01810 or MIIGGOHM_01814 or MIIGGOHM_02016 or MIIGGOHM_02407 or MIIGGOHM_02408 or JBMFNEJG_00251 or JBMFNEJG_00253 or JBMFNEJG_00573 or JBMFNEJG_01734 or ANMEFMID_00281 or ANMEFMID_01210 or ANMEFMID_01455 or ANMEFMID_02392 or AHCOALGL_00240 or AHCOALGL_00784 or AHCOALGL_01085 or AHCOALGL_01089 or AHCOALGL_01218 or AHCOALGL_01391 or AHCOALGL_01392 or FMNKJPOB_00232 or FMNKJPOB_00267 or FMNKJPOB_00553 or FMNKJPOB_00622 or FMNKJPOB_01071 or CPEJFJEE_00079 or CPEJFJEE_00373 or CPEJFJEE_00823 or CPEJFJEE_01805 or CPEJFJEE_02219 or JOGFIKJM_01491 or JOGFIKJM_01560 or JOGFIKJM_01728 or MKJHJGGB_00655 or MKJHJGGB_00870 or MKJHJGGB_01416 or NGKGKBHB_00086 or NGKGKBHB_00367 or NGKGKBHB_00817 or NGKGKBHB_01550 or NGKGKBHB_02490 or MBELLAHI_00097 or MBELLAHI_00417 or MBELLAHI_01699 or MBELLAHI_02596 or ICGDBFIJ_00560 or ICGDBFIJ_00926 or ICGDBFIJ_00952 or ICGDBFIJ_01084 or ICGDBFIJ_01411 or BHOLABCC_00117 or BHOLABCC_00457 or BHOLABCC_00890 or BHOLABCC_01289 or BHOLABCC_01444 or BHOLABCC_01726 or LCBLFBPA_00520 or LCBLFBPA_00769 or LCBLFBPA_01413 or LCBLFBPA_03107 or BAABDPKG_00278 or BAABDPKG_00280 or BAABDPKG_00917 or BAABDPKG_01393 or LIJCHFOB_00289 or LIJCHFOB_00854 or LIJCHFOB_01327 or LIJCHFOB_01487 or IENDELEM_00231 or IENDELEM_00240 or IENDELEM_00388 or IENDELEM_00651 or IENDELEM_01075 or IENDELEM_01537 or IENDELEM_02032 or GOMLJNCP_00248 or GOMLJNCP_00249 or GOMLJNCP_00460 or GOMLJNCP_01295 or GOMLJNCP_01575 or GOMLJNCP_01896 or AAOKDCMC_00570 or AAOKDCMC_00983 or AAOKDCMC_01752 or AAOKDCMC_02295 or AFCAPEGL_01168 or AFCAPEGL_01308 or AFCAPEGL_01337 or AFCAPEGL_01491 or AFCAPEGL_01999 or OIEDPNMK_01236 or OIEDPNMK_01409 or OIEDPNMK_01439 or OIEDPNMK_01960 or FOGCDDDM_00200 or FOGCDDDM_00307 or FOGCDDDM_01480 or MAHMJAGI_00180 or MAHMJAGI_00182 or MAHMJAGI_00333 or MAHMJAGI_00512 or MAHMJAGI_00719 or MAHMJAGI_00733 or MAHMJAGI_00750 or DFAHPKFO_00497 or DFAHPKFO_01108 or DFAHPKFO_01664 or DFAHPKFO_02344 or DFAHPKFO_02345 or JONNHBLJ_00476 or JONNHBLJ_01415 or JONNHBLJ_01627 or JONNHBLJ_01779 or FNFAPHNP_00243 or FNFAPHNP_00244 or FNFAPHNP_00460 or FNFAPHNP_01333 or FNFAPHNP_01607 or FNFAPHNP_01918 or FGNMBPGD_00058 or FGNMBPGD_00059 or FGNMBPGD_01303 or FGNMBPGD_01775 or APFAOPKF_00222 or APFAOPKF_01550 or APFAOPKF_01721 or APFAOPKF_01722 or NEDKIGBH_00188 or NEDKIGBH_00197 or NEDKIGBH_00340 or NEDKIGBH_00598 or NEDKIGBH_00931 or NEDKIGBH_01322 or NEDKIGBH_01824 or POKNAFJD_00191 or POKNAFJD_00193 or POKNAFJD_00431 or POKNAFJD_00591 or POKNAFJD_00594 or POKNAFJD_00603 or POKNAFJD_01409 or POKNAFJD_01432 or POKNAFJD_01445 or DMEGDIND_00472 or DMEGDIND_00541 or DMEGDIND_00886 or DMEGDIND_01014 or GPCJPBPA_00224 or GPCJPBPA_00233 or GPCJPBPA_00355 or GPCJPBPA_00632 or GPCJPBPA_00987 or GPCJPBPA_01520 or GPCJPBPA_02056 or GNIJCGBL_00556 or GNIJCGBL_00798 or GNIJCGBL_01387 or GNIJCGBL_03043 or EECFPPOL_00360 or EECFPPOL_00501 or EECFPPOL_00710 or EECFPPOL_00867 or EECFPPOL_00876 or EECFPPOL_01158",
"subsystem":"transport, extracellular",
"notes":{
"Confidence Level":"0"
}
},
{
"id":"AMPEP8",
"name":"Aminopeptidase",
"metabolites":{
"glu_L_c":1.0,
"gly_c":1.0,
"gly_glu_L_c":-1.0,
"h2o_c":-1.0
},
"lower_bound":0.0,
"upper_bound":1000.0,
"gene_reaction_rule":"AADJCKDE_00524 or AADJCKDE_00823 or AADJCKDE_01385 or AADJCKDE_03156 or BIFGHFOA_00420 or BIFGHFOA_00429 or BIFGHFOA_00607 or BIFGHFOA_01016 or BIFGHFOA_01153 or BIFGHFOA_01498 or BIFGHFOA_01667 or HGMIPLML_00550 or HGMIPLML_00552 or HGMIPLML_01223 or HGMIPLML_01828 or BHGLEHHL_00335 or BHGLEHHL_00730 or BHGLEHHL_01321 or BHGLEHHL_01687 or BHGLEHHL_01696 or BHGLEHHL_01855 or BHGLEHHL_02005 or OACJPCLC_00550 or OACJPCLC_01301 or OACJPCLC_01302 or OACJPCLC_01619 or JNFOEHBF_00340 or JNFOEHBF_00344 or JNFOEHBF_00546 or JNFOEHBF_01032 or JNFOEHBF_01662 or JNFOEHBF_02293 or JNFOEHBF_02294 or MHEPMNFG_00324 or MHEPMNFG_01315 or MHEPMNFG_02041 or MHEPMNFG_02043 or OGHJNIPI_00209 or OGHJNIPI_00211 or OGHJNIPI_01531 or OGHJNIPI_01763 or DPCHFCIL_00297 or DPCHFCIL_00301 or DPCHFCIL_00526 or DPCHFCIL_01233 or DPCHFCIL_01832 or DPCHFCIL_02109 or DPCHFCIL_02466 or DPCHFCIL_02467 or BHEHFGME_00712 or BHEHFGME_00899 or BHEHFGME_02182 or BHEHFGME_02390 or BHEHFGME_02394 or BHEHFGME_02552 or ECIKPBKD_00181 or ECIKPBKD_00970 or ECIKPBKD_01146 or ECIKPBKD_01333 or PFKGGKPM_00299 or PFKGGKPM_00375 or PFKGGKPM_01457 or PFKGGKPM_01514 or PFKGGKPM_01932 or OKKFCCGN_00357 or OKKFCCGN_00495 or OKKFCCGN_00496 or OKKFCCGN_00988 or OKKFCCGN_01656 or OKKFCCGN_01690 or OKKFCCGN_01836 or OBJOJNBG_00254 or OBJOJNBG_01107 or OBJOJNBG_01263 or OBJOJNBG_01925 or JPLCGJLI_00183 or JPLCGJLI_00629 or JPLCGJLI_01056 or JPLCGJLI_01390 or JPLCGJLI_01698 or JPLCGJLI_01983 or MIIGGOHM_00255 or MIIGGOHM_00821 or MIIGGOHM_01710 or MIIGGOHM_01810 or MIIGGOHM_01814 or MIIGGOHM_02016 or MIIGGOHM_02407 or MIIGGOHM_02408 or JBMFNEJG_00251 or JBMFNEJG_00253 or JBMFNEJG_00573 or JBMFNEJG_01734 or ANMEFMID_00281 or ANMEFMID_01210 or ANMEFMID_01455 or ANMEFMID_02392 or AHCOALGL_00240 or AHCOALGL_00784 or AHCOALGL_01085 or AHCOALGL_01089 or AHCOALGL_01218 or AHCOALGL_01391 or AHCOALGL_01392 or FMNKJPOB_00232 or FMNKJPOB_00267 or FMNKJPOB_00553 or FMNKJPOB_00622 or FMNKJPOB_01071 or CPEJFJEE_00079 or CPEJFJEE_00373 or CPEJFJEE_00823 or CPEJFJEE_01805 or CPEJFJEE_02219 or JOGFIKJM_01491 or JOGFIKJM_01560 or JOGFIKJM_01728 or MKJHJGGB_00655 or MKJHJGGB_00870 or MKJHJGGB_01416 or NGKGKBHB_00086 or NGKGKBHB_00367 or NGKGKBHB_00817 or NGKGKBHB_01550 or NGKGKBHB_02490 or MBELLAHI_00097 or MBELLAHI_00417 or MBELLAHI_01699 or MBELLAHI_02596 or ICGDBFIJ_00560 or ICGDBFIJ_00926 or ICGDBFIJ_00952 or ICGDBFIJ_01084 or ICGDBFIJ_01411 or BHOLABCC_00117 or BHOLABCC_00457 or BHOLABCC_00890 or BHOLABCC_01289 or BHOLABCC_01444 or BHOLABCC_01726 or LCBLFBPA_00520 or LCBLFBPA_00769 or LCBLFBPA_01413 or LCBLFBPA_03107 or BAABDPKG_00278 or BAABDPKG_00280 or BAABDPKG_00917 or BAABDPKG_01393 or LIJCHFOB_00289 or LIJCHFOB_00854 or LIJCHFOB_01327 or LIJCHFOB_01487 or IENDELEM_00231 or IENDELEM_00240 or IENDELEM_00388 or IENDELEM_00651 or IENDELEM_01075 or IENDELEM_01537 or IENDELEM_02032 or GOMLJNCP_00248 or GOMLJNCP_00249 or GOMLJNCP_00460 or GOMLJNCP_01295 or GOMLJNCP_01575 or GOMLJNCP_01896 or AAOKDCMC_00570 or AAOKDCMC_00983 or AAOKDCMC_01752 or AAOKDCMC_02295 or AFCAPEGL_01168 or AFCAPEGL_01308 or AFCAPEGL_01337 or AFCAPEGL_01491 or AFCAPEGL_01999 or OIEDPNMK_01236 or OIEDPNMK_01409 or OIEDPNMK_01439 or OIEDPNMK_01960 or FOGCDDDM_00200 or FOGCDDDM_00307 or FOGCDDDM_01480 or MAHMJAGI_00180 or MAHMJAGI_00182 or MAHMJAGI_00333 or MAHMJAGI_00512 or MAHMJAGI_00719 or MAHMJAGI_00733 or MAHMJAGI_00750 or DFAHPKFO_00497 or DFAHPKFO_01108 or DFAHPKFO_01664 or DFAHPKFO_02344 or DFAHPKFO_02345 or JONNHBLJ_00476 or JONNHBLJ_01415 or JONNHBLJ_01627 or JONNHBLJ_01779 or FNFAPHNP_00243 or FNFAPHNP_00244 or FNFAPHNP_00460 or FNFAPHNP_01333 or FNFAPHNP_01607 or FNFAPHNP_01918 or FGNMBPGD_00058 or FGNMBPGD_00059 or FGNMBPGD_01303 or FGNMBPGD_01775 or APFAOPKF_00222 or APFAOPKF_01550 or APFAOPKF_01721 or APFAOPKF_01722 or NEDKIGBH_00188 or NEDKIGBH_00197 or NEDKIGBH_00340 or NEDKIGBH_00598 or NEDKIGBH_00931 or NEDKIGBH_01322 or NEDKIGBH_01824 or POKNAFJD_00191 or POKNAFJD_00193 or POKNAFJD_00431 or POKNAFJD_00591 or POKNAFJD_00594 or POKNAFJD_00603 or POKNAFJD_01409 or POKNAFJD_01432 or POKNAFJD_01445 or DMEGDIND_00472 or DMEGDIND_00541 or DMEGDIND_00886 or DMEGDIND_01014 or GPCJPBPA_00224 or GPCJPBPA_00233 or GPCJPBPA_00355 or GPCJPBPA_00632 or GPCJPBPA_00987 or GPCJPBPA_01520 or GPCJPBPA_02056 or GNIJCGBL_00556 or GNIJCGBL_00798 or GNIJCGBL_01387 or GNIJCGBL_03043 or EECFPPOL_00360 or EECFPPOL_00501 or EECFPPOL_00710 or EECFPPOL_00867 or EECFPPOL_00876 or EECFPPOL_01158",
"subsystem":"transport, extracellular",
"notes":{
"Confidence Level":"0"
}
},
{
"id":"AMPEP9",
"name":"Aminopeptidase",
"metabolites":{
"gly_c":1.0,
"gly_met_c":-1.0,
"h2o_c":-1.0,
"met_L_c":1.0
},
"lower_bound":0.0,
"upper_bound":1000.0,
"gene_reaction_rule":"AADJCKDE_00524 or AADJCKDE_00823 or AADJCKDE_01385 or AADJCKDE_03156 or BIFGHFOA_00420 or BIFGHFOA_00429 or BIFGHFOA_00607 or BIFGHFOA_01016 or BIFGHFOA_01153 or BIFGHFOA_01498 or BIFGHFOA_01667 or HGMIPLML_00550 or HGMIPLML_00552 or HGMIPLML_01223 or HGMIPLML_01828 or BHGLEHHL_00335 or BHGLEHHL_00730 or BHGLEHHL_01321 or BHGLEHHL_01687 or BHGLEHHL_01696 or BHGLEHHL_01855 or BHGLEHHL_02005 or OACJPCLC_00550 or OACJPCLC_01301 or OACJPCLC_01302 or OACJPCLC_01619 or JNFOEHBF_00340 or JNFOEHBF_00344 or JNFOEHBF_00546 or JNFOEHBF_01032 or JNFOEHBF_01662 or JNFOEHBF_02293 or JNFOEHBF_02294 or MHEPMNFG_00324 or MHEPMNFG_01315 or MHEPMNFG_02041 or MHEPMNFG_02043 or OGHJNIPI_00209 or OGHJNIPI_00211 or OGHJNIPI_01531 or OGHJNIPI_01763 or DPCHFCIL_00297 or DPCHFCIL_00301 or DPCHFCIL_00526 or DPCHFCIL_01233 or DPCHFCIL_01832 or DPCHFCIL_02109 or DPCHFCIL_02466 or DPCHFCIL_02467 or BHEHFGME_00712 or BHEHFGME_00899 or BHEHFGME_02182 or BHEHFGME_02390 or BHEHFGME_02394 or BHEHFGME_02552 or ECIKPBKD_00181 or ECIKPBKD_00970 or ECIKPBKD_01146 or ECIKPBKD_01333 or PFKGGKPM_00299 or PFKGGKPM_00375 or PFKGGKPM_01457 or PFKGGKPM_01514 or PFKGGKPM_01932 or OKKFCCGN_00357 or OKKFCCGN_00495 or OKKFCCGN_00496 or OKKFCCGN_00988 or OKKFCCGN_01656 or OKKFCCGN_01690 or OKKFCCGN_01836 or OBJOJNBG_00254 or OBJOJNBG_01107 or OBJOJNBG_01263 or OBJOJNBG_01925 or JPLCGJLI_00183 or JPLCGJLI_00629 or JPLCGJLI_01056 or JPLCGJLI_01390 or JPLCGJLI_01698 or JPLCGJLI_01983 or MIIGGOHM_00255 or MIIGGOHM_00821 or MIIGGOHM_01710 or MIIGGOHM_01810 or MIIGGOHM_01814 or MIIGGOHM_02016 or MIIGGOHM_02407 or MIIGGOHM_02408 or JBMFNEJG_00251 or JBMFNEJG_00253 or JBMFNEJG_00573 or JBMFNEJG_01734 or ANMEFMID_00281 or ANMEFMID_01210 or ANMEFMID_01455 or ANMEFMID_02392 or AHCOALGL_00240 or AHCOALGL_00784 or AHCOALGL_01085 or AHCOALGL_01089 or AHCOALGL_01218 or AHCOALGL_01391 or AHCOALGL_01392 or FMNKJPOB_00232 or FMNKJPOB_00267 or FMNKJPOB_00553 or FMNKJPOB_00622 or FMNKJPOB_01071 or CPEJFJEE_00079 or CPEJFJEE_00373 or CPEJFJEE_00823 or CPEJFJEE_01805 or CPEJFJEE_02219 or JOGFIKJM_01491 or JOGFIKJM_01560 or JOGFIKJM_01728 or MKJHJGGB_00655 or MKJHJGGB_00870 or MKJHJGGB_01416 or NGKGKBHB_00086 or NGKGKBHB_00367 or NGKGKBHB_00817 or NGKGKBHB_01550 or NGKGKBHB_02490 or MBELLAHI_00097 or MBELLAHI_00417 or MBELLAHI_01699 or MBELLAHI_02596 or ICGDBFIJ_00560 or ICGDBFIJ_00926 or ICGDBFIJ_00952 or ICGDBFIJ_01084 or ICGDBFIJ_01411 or BHOLABCC_00117 or BHOLABCC_00457 or BHOLABCC_00890 or BHOLABCC_01289 or BHOLABCC_01444 or BHOLABCC_01726 or LCBLFBPA_00520 or LCBLFBPA_00769 or LCBLFBPA_01413 or LCBLFBPA_03107 or BAABDPKG_00278 or BAABDPKG_00280 or BAABDPKG_00917 or BAABDPKG_01393 or LIJCHFOB_00289 or LIJCHFOB_00854 or LIJCHFOB_01327 or LIJCHFOB_01487 or IENDELEM_00231 or IENDELEM_00240 or IENDELEM_00388 or IENDELEM_00651 or IENDELEM_01075 or IENDELEM_01537 or IENDELEM_02032 or GOMLJNCP_00248 or GOMLJNCP_00249 or GOMLJNCP_00460 or GOMLJNCP_01295 or GOMLJNCP_01575 or GOMLJNCP_01896 or AAOKDCMC_00570 or AAOKDCMC_00983 or AAOKDCMC_01752 or AAOKDCMC_02295 or AFCAPEGL_01168 or AFCAPEGL_01308 or AFCAPEGL_01337 or AFCAPEGL_01491 or AFCAPEGL_01999 or OIEDPNMK_01236 or OIEDPNMK_01409 or OIEDPNMK_01439 or OIEDPNMK_01960 or FOGCDDDM_00200 or FOGCDDDM_00307 or FOGCDDDM_01480 or MAHMJAGI_00180 or MAHMJAGI_00182 or MAHMJAGI_00333 or MAHMJAGI_00512 or MAHMJAGI_00719 or MAHMJAGI_00733 or MAHMJAGI_00750 or DFAHPKFO_00497 or DFAHPKFO_01108 or DFAHPKFO_01664 or DFAHPKFO_02344 or DFAHPKFO_02345 or JONNHBLJ_00476 or JONNHBLJ_01415 or JONNHBLJ_01627 or JONNHBLJ_01779 or FNFAPHNP_00243 or FNFAPHNP_00244 or FNFAPHNP_00460 or FNFAPHNP_01333 or FNFAPHNP_01607 or FNFAPHNP_01918 or FGNMBPGD_00058 or FGNMBPGD_00059 or FGNMBPGD_01303 or FGNMBPGD_01775 or APFAOPKF_00222 or APFAOPKF_01550 or APFAOPKF_01721 or APFAOPKF_01722 or NEDKIGBH_00188 or NEDKIGBH_00197 or NEDKIGBH_00340 or NEDKIGBH_00598 or NEDKIGBH_00931 or NEDKIGBH_01322 or NEDKIGBH_01824 or POKNAFJD_00191 or POKNAFJD_00193 or POKNAFJD_00431 or POKNAFJD_00591 or POKNAFJD_00594 or POKNAFJD_00603 or POKNAFJD_01409 or POKNAFJD_01432 or POKNAFJD_01445 or DMEGDIND_00472 or DMEGDIND_00541 or DMEGDIND_00886 or DMEGDIND_01014 or GPCJPBPA_00224 or GPCJPBPA_00233 or GPCJPBPA_00355 or GPCJPBPA_00632 or GPCJPBPA_00987 or GPCJPBPA_01520 or GPCJPBPA_02056 or GNIJCGBL_00556 or GNIJCGBL_00798 or GNIJCGBL_01387 or GNIJCGBL_03043 or EECFPPOL_00360 or EECFPPOL_00501 or EECFPPOL_00710 or EECFPPOL_00867 or EECFPPOL_00876 or EECFPPOL_01158",
"subsystem":"transport, extracellular",
"notes":{
"Confidence Level":"0"
}
},
{
"id":"AMPSDH",
"name":"AMP,sulfite:acceptor oxidoreductase (adenosine-5'-phosphosulfate-forming)",
"metabolites":{
"amp_c":1.0,
"aps_c":-1.0,
"fad_c":1.0,
"fadh2_c":-1.0,
"h_c":3.0,
"so3_c":1.0
},
"lower_bound":0.0,
"upper_bound":1000.0,
"gene_reaction_rule":"PFKGGKPM_00931 or MBELLAHI_00325",
"subsystem":"transport, extracellular",
"notes":{
"Confidence Level":"0"
}
},
{
"id":"AMPTASECG",
"name":"Alanyl Aminopeptidase (Cys-Gly)",
"metabolites":{
"cgly_c":-1.0,
"cys_L_c":1.0,
"gly_c":1.0,
"h2o_c":-1.0
},
"lower_bound":0.0,
"upper_bound":1000.0,
"gene_reaction_rule":"AADJCKDE_00524 or AADJCKDE_00823 or AADJCKDE_01385 or AADJCKDE_03156 or BIFGHFOA_00420 or BIFGHFOA_00429 or BIFGHFOA_00607 or BIFGHFOA_01016 or BIFGHFOA_01498 or BIFGHFOA_01667 or HGMIPLML_00550 or HGMIPLML_00552 or HGMIPLML_01223 or HGMIPLML_01828 or BHGLEHHL_00335 or BHGLEHHL_00730 or BHGLEHHL_01321 or BHGLEHHL_01687 or BHGLEHHL_01696 or BHGLEHHL_01855 or OACJPCLC_00550 or OACJPCLC_01301 or OACJPCLC_01302 or OACJPCLC_01619 or JNFOEHBF_00340 or JNFOEHBF_00344 or JNFOEHBF_00546 or JNFOEHBF_01032 or JNFOEHBF_01662 or JNFOEHBF_02293 or JNFOEHBF_02294 or MHEPMNFG_00324 or MHEPMNFG_01315 or MHEPMNFG_02041 or MHEPMNFG_02043 or OGHJNIPI_00209 or OGHJNIPI_00211 or OGHJNIPI_01531 or OGHJNIPI_01763 or DPCHFCIL_00297 or DPCHFCIL_00301 or DPCHFCIL_00526 or DPCHFCIL_01233 or DPCHFCIL_01832 or DPCHFCIL_02466 or DPCHFCIL_02467 or BHEHFGME_00712 or BHEHFGME_00899 or BHEHFGME_02182 or BHEHFGME_02390 or BHEHFGME_02394 or BHEHFGME_02552 or ECIKPBKD_00181 or ECIKPBKD_00970 or ECIKPBKD_01146 or ECIKPBKD_01333 or PFKGGKPM_00299 or PFKGGKPM_00375 or PFKGGKPM_01457 or PFKGGKPM_01514 or PFKGGKPM_01932 or OKKFCCGN_00357 or OKKFCCGN_00495 or OKKFCCGN_00496 or OKKFCCGN_00988 or OKKFCCGN_01656 or OKKFCCGN_01690 or OKKFCCGN_01836 or OBJOJNBG_00254 or OBJOJNBG_01107 or OBJOJNBG_01263 or OBJOJNBG_01925 or JPLCGJLI_00183 or JPLCGJLI_00629 or JPLCGJLI_01056 or JPLCGJLI_01390 or JPLCGJLI_01698 or JPLCGJLI_01983 or MIIGGOHM_00255 or MIIGGOHM_00821 or MIIGGOHM_01810 or MIIGGOHM_01814 or MIIGGOHM_02016 or MIIGGOHM_02407 or MIIGGOHM_02408 or JBMFNEJG_00251 or JBMFNEJG_00253 or JBMFNEJG_00573 or JBMFNEJG_01734 or ANMEFMID_00281 or ANMEFMID_01210 or ANMEFMID_01455 or ANMEFMID_02392 or AHCOALGL_00240 or AHCOALGL_00784 or AHCOALGL_01085 or AHCOALGL_01089 or AHCOALGL_01218 or AHCOALGL_01391 or AHCOALGL_01392 or FMNKJPOB_00267 or FMNKJPOB_00553 or FMNKJPOB_00622 or FMNKJPOB_01071 or CPEJFJEE_00079 or CPEJFJEE_00373 or CPEJFJEE_01805 or CPEJFJEE_02219 or JOGFIKJM_01491 or JOGFIKJM_01560 or JOGFIKJM_01728 or MKJHJGGB_00655 or MKJHJGGB_00870 or MKJHJGGB_01416 or NGKGKBHB_00086 or NGKGKBHB_00367 or NGKGKBHB_01550 or NGKGKBHB_02490 or MBELLAHI_00097 or MBELLAHI_00417 or MBELLAHI_01699 or MBELLAHI_02596 or ICGDBFIJ_00560 or ICGDBFIJ_00926 or ICGDBFIJ_00952 or ICGDBFIJ_01084 or ICGDBFIJ_01411 or BHOLABCC_00457 or BHOLABCC_00890 or BHOLABCC_01289 or BHOLABCC_01444 or BHOLABCC_01726 or LCBLFBPA_00520 or LCBLFBPA_00769 or LCBLFBPA_01413 or LCBLFBPA_03107 or BAABDPKG_00278 or BAABDPKG_00280 or BAABDPKG_00917 or BAABDPKG_01393 or LIJCHFOB_00289 or LIJCHFOB_00854 or LIJCHFOB_01327 or LIJCHFOB_01487 or IENDELEM_00231 or IENDELEM_00240 or IENDELEM_00388 or IENDELEM_01075 or IENDELEM_01537 or IENDELEM_02032 or GOMLJNCP_00248 or GOMLJNCP_00249 or GOMLJNCP_01295 or GOMLJNCP_01575 or GOMLJNCP_01896 or AAOKDCMC_00570 or AAOKDCMC_00983 or AAOKDCMC_01752 or AAOKDCMC_02295 or AFCAPEGL_01168 or AFCAPEGL_01308 or AFCAPEGL_01337 or AFCAPEGL_01491 or AFCAPEGL_01999 or OIEDPNMK_01236 or OIEDPNMK_01409 or OIEDPNMK_01439 or OIEDPNMK_01960 or FOGCDDDM_00200 or FOGCDDDM_00307 or FOGCDDDM_01480 or MAHMJAGI_00180 or MAHMJAGI_00182 or MAHMJAGI_00333 or MAHMJAGI_00719 or MAHMJAGI_00733 or MAHMJAGI_00750 or DFAHPKFO_00497 or DFAHPKFO_01108 or DFAHPKFO_01664 or DFAHPKFO_02344 or DFAHPKFO_02345 or JONNHBLJ_00476 or JONNHBLJ_01415 or JONNHBLJ_01627 or JONNHBLJ_01779 or FNFAPHNP_00243 or FNFAPHNP_00244 or FNFAPHNP_01333 or FNFAPHNP_01607 or FNFAPHNP_01918 or FGNMBPGD_00058 or FGNMBPGD_00059 or FGNMBPGD_01303 or FGNMBPGD_01775 or APFAOPKF_00222 or APFAOPKF_01550 or APFAOPKF_01721 or APFAOPKF_01722 or NEDKIGBH_00188 or NEDKIGBH_00197 or NEDKIGBH_00340 or NEDKIGBH_00931 or NEDKIGBH_01322 or NEDKIGBH_01824 or POKNAFJD_00191 or POKNAFJD_00193 or POKNAFJD_00431 or POKNAFJD_00591 or POKNAFJD_00594 or POKNAFJD_01409 or POKNAFJD_01432 or POKNAFJD_01445 or DMEGDIND_00472 or DMEGDIND_00541 or DMEGDIND_00886 or DMEGDIND_01014 or GPCJPBPA_00224 or GPCJPBPA_00233 or GPCJPBPA_00355 or GPCJPBPA_00987 or GPCJPBPA_01520 or GPCJPBPA_02056 or GNIJCGBL_00556 or GNIJCGBL_00798 or GNIJCGBL_01387 or GNIJCGBL_03043 or EECFPPOL_00360 or EECFPPOL_00501 or EECFPPOL_00710 or EECFPPOL_00867 or EECFPPOL_00876 or EECFPPOL_01158",
"subsystem":"transport, extracellular",
"notes":{
"Confidence Level":"0"
}
},
{
"id":"ANMH",
"name":"Acylneuraminyl hydrolase",
"metabolites":{
"acnam_c":1.0,
"cereb_c":1.0,
"gm4_c":-1.0,
"h2o_c":-1.0
},
"lower_bound":0.0,
"upper_bound":1000.0,
"gene_reaction_rule":"OIEDPNMK_02173 or OIEDPNMK_02174",
"subsystem":"transport, extracellular",
"notes":{
"Confidence Level":"0"
}
},
{
"id":"ANPRT",
"name":"anthranilate phosphoribosyltransferase",
"metabolites":{
"anth_c":-1.0,
"ppi_c":1.0,
"pran_c":1.0,
"prpp_c":-1.0
},
"lower_bound":0.0,
"upper_bound":1000.0,
"gene_reaction_rule":"AADJCKDE_01436 or AHCOALGL_01747 or ANMEFMID_02341 or BHEHFGME_01583 or CPEJFJEE_00038 or DFAHPKFO_00114 or DPCHFCIL_00078 or GNIJCGBL_01440 or JNFOEHBF_00103 or JPLCGJLI_01420 or LCBLFBPA_01463 or MBELLAHI_00053 or MIIGGOHM_01199 or NGKGKBHB_00043 or PFKGGKPM_00810",
"subsystem":"transport, extracellular",
"notes":{
"Confidence Level":"0"
}
},
{
"id":"AP4AH1",
"name":"Ap4A hydrolase, asymmetrically",
"metabolites":{
"amp_c":1.0,
"ap4a_c":-1.0,
"atp_c":1.0,
"h2o_c":-1.0,
"h_c":2.0
},
"lower_bound":0.0,
"upper_bound":1000.0,
"gene_reaction_rule":"AADJCKDE_00763 or HGMIPLML_00302 or OACJPCLC_00785 or MHEPMNFG_01790 or OGHJNIPI_00458 or ECIKPBKD_00349 or JBMFNEJG_01832 or ANMEFMID_01391 or JOGFIKJM_00109 or NGKGKBHB_01526 or ICGDBFIJ_01128 or LCBLFBPA_00703 or BAABDPKG_00213 or AFCAPEGL_01125 or FOGCDDDM_01961 or JONNHBLJ_01466 or GNIJCGBL_00738",
"notes":{
"Confidence Level":"0"
},
"annotation":{
"ec-code":"3.6.1.63"
}
},
{
"id":"AP5AH",
"name":"Ap5A hydrolase",
"metabolites":{
"adp_c":1.0,
"ap5a_c":-1.0,
"atp_c":1.0,
"h2o_c":-1.0,
"h_c":2.0
},
"lower_bound":0.0,
"upper_bound":1000.0,
"gene_reaction_rule":"AADJCKDE_00763 or HGMIPLML_00302 or OACJPCLC_00785 or MHEPMNFG_01790 or OGHJNIPI_00458 or ECIKPBKD_00349 or JBMFNEJG_01832 or ANMEFMID_01391 or JOGFIKJM_00109 or NGKGKBHB_01526 or ICGDBFIJ_01128 or LCBLFBPA_00703 or BAABDPKG_00213 or AFCAPEGL_01125 or FOGCDDDM_01961 or JONNHBLJ_01466 or GNIJCGBL_00738",
"notes":{
"Confidence Level":"0"
},
"annotation":{
"ec-code":"3.6.1.62"
}
},
{
"id":"APATi",
"name":"Tetrahydrodipicolinate acetyltransferase",
"metabolites":{
"accoa_c":1.0,
"coa_c":-1.0,
"h2o_c":1.0,
"nal2a6o_c":-1.0,
"thdp_c":1.0
},
"lower_bound":0.0,
"upper_bound":1000.0,
"gene_reaction_rule":"AADJCKDE_01973 or BIFGHFOA_01081 or HGMIPLML_01284 or BHGLEHHL_00234 or OACJPCLC_00206 or JNFOEHBF_00112 or MHEPMNFG_00690 or OGHJNIPI_01016 or DPCHFCIL_00099 or DPCHFCIL_02190 or BHEHFGME_01593 or ECIKPBKD_00976 or PFKGGKPM_01427 or OKKFCCGN_00448 or OBJOJNBG_00567 or JPLCGJLI_00029 or JPLCGJLI_00566 or MIIGGOHM_01186 or JBMFNEJG_00269 or JBMFNEJG_01428 or ANMEFMID_01089 or ANMEFMID_01810 or AHCOALGL_01727 or CPEJFJEE_00882 or CPEJFJEE_01724 or JOGFIKJM_01164 or JOGFIKJM_01201 or MKJHJGGB_00095 or MKJHJGGB_01546 or NGKGKBHB_01373 or NGKGKBHB_01767 or MBELLAHI_01507 or MBELLAHI_01938 or ICGDBFIJ_00068 or BHOLABCC_00395 or LCBLFBPA_00998 or LCBLFBPA_01996 or BAABDPKG_00294 or BAABDPKG_00744 or IENDELEM_00994 or AFCAPEGL_00576 or OIEDPNMK_00614 or FOGCDDDM_01029 or FOGCDDDM_01066 or DFAHPKFO_00131 or NEDKIGBH_00874 or DMEGDIND_00927 or GPCJPBPA_00930 or GPCJPBPA_01925 or GNIJCGBL_01974 or EECFPPOL_00103",
"subsystem":"transport, extracellular",
"notes":{
"Confidence Level":"0"
},
"annotation":{
"ec-code":"2.3.1.89"
}
},
{
"id":"APCPT",
"name":"ATP:pantothenate 4'-phosphotransferase",
"metabolites":{
"4ppcys_c":1.0,
"adp_c":1.0,
"atp_c":-1.0,
"h_c":1.0,
"ptcys_c":-1.0
},
"lower_bound":0.0,
"upper_bound":1000.0,
"gene_reaction_rule":"AADJCKDE_00803 or AAOKDCMC_01757 or AFCAPEGL_00492 or AHCOALGL_02214 or ANMEFMID_01428 or APFAOPKF_00132 or BAABDPKG_00231 or BHEHFGME_01841 or BHGLEHHL_01516 or BHOLABCC_01906 or BIFGHFOA_01857 or CPEJFJEE_01803 or DFAHPKFO_02005 or DMEGDIND_00387 or DPCHFCIL_02119 or ECIKPBKD_00367 or EECFPPOL_00840 or FGNMBPGD_01692 or FMNKJPOB_00957 or FNFAPHNP_01779 or FOGCDDDM_01940 or GNIJCGBL_00778 or GOMLJNCP_01746 or GPCJPBPA_01892 or HGMIPLML_00284 or ICGDBFIJ_01154 or IENDELEM_01904 or JBMFNEJG_01850 or JNFOEHBF_01941 or JOGFIKJM_00128 or JONNHBLJ_01453 or JPLCGJLI_00310 or KEKAOGAH_01719 or LCBLFBPA_00739 or LIJCHFOB_00229 or MAHMJAGI_01680 or MBELLAHI_01696 or MHEPMNFG_01770 or MIIGGOHM_02749 or MKJHJGGB_01007 or NEDKIGBH_01651 or NGKGKBHB_01548 or OACJPCLC_01430 or OBJOJNBG_01593 or OGHJNIPI_00475 or OIEDPNMK_01724 or OKKFCCGN_01149 or PFKGGKPM_01464 or POKNAFJD_01756",
"subsystem":"transport, extracellular",
"notes":{
"Confidence Level":"0"
},
"annotation":{
"ec-code":"2.7.1.33"
}
},
{
"id":"APNPT",
"name":"ATP:pantetheine 4'-phosphotransferase",
"metabolites":{
"adp_c":1.0,
"atp_c":-1.0,
"h_c":1.0,
"pan4p_c":1.0,
"ptth_c":-1.0
},
"lower_bound":0.0,
"upper_bound":1000.0,
"gene_reaction_rule":"AADJCKDE_00803 or AAOKDCMC_01757 or AFCAPEGL_00492 or AHCOALGL_02214 or ANMEFMID_01428 or APFAOPKF_00132 or BAABDPKG_00231 or BHEHFGME_01841 or BHGLEHHL_01516 or BHOLABCC_01906 or BIFGHFOA_01857 or CPEJFJEE_01803 or DFAHPKFO_02005 or DMEGDIND_00387 or DPCHFCIL_02119 or ECIKPBKD_00367 or EECFPPOL_00840 or FGNMBPGD_01692 or FMNKJPOB_00957 or FNFAPHNP_01779 or FOGCDDDM_01940 or GNIJCGBL_00778 or GOMLJNCP_01746 or GPCJPBPA_01892 or HGMIPLML_00284 or ICGDBFIJ_01154 or IENDELEM_01904 or JBMFNEJG_01850 or JNFOEHBF_01941 or JOGFIKJM_00128 or JONNHBLJ_01453 or JPLCGJLI_00310 or KEKAOGAH_01719 or LCBLFBPA_00739 or LIJCHFOB_00229 or MAHMJAGI_01680 or MBELLAHI_01696 or MHEPMNFG_01770 or MIIGGOHM_02749 or MKJHJGGB_01007 or NEDKIGBH_01651 or NGKGKBHB_01548 or OACJPCLC_01430 or OBJOJNBG_01593 or OGHJNIPI_00475 or OIEDPNMK_01724 or OKKFCCGN_01149 or PFKGGKPM_01464 or POKNAFJD_01756",
"subsystem":"transport, extracellular",
"notes":{
"Confidence Level":"0"
},
"annotation":{
"ec-code":"2.7.1.34"
}
},
{
"id":"APRAUR",
"name":"5-amino-6-(5-phosphoribosylamino)uracil reductase",
"metabolites":{
"5aprbu_c":1.0,
"5apru_c":-1.0,
"h_c":-1.0,
"nadp_c":1.0,
"nadph_c":-1.0
},
"lower_bound":0.0,
"upper_bound":1000.0,
"gene_reaction_rule":"HGMIPLML_00779 or BHGLEHHL_00284 or MHEPMNFG_00959 or OGHJNIPI_01237 or OKKFCCGN_00673 or ANMEFMID_02504 or JOGFIKJM_00404 or MKJHJGGB_01068 or ICGDBFIJ_00931 or LCBLFBPA_01265 or LIJCHFOB_00497 or GOMLJNCP_01939 or AAOKDCMC_01650 or AFCAPEGL_01329 or FOGCDDDM_00933 or FNFAPHNP_01963 or GNIJCGBL_01245 or EECFPPOL_00056",
"notes":{
"Confidence Level":"0"
},
"annotation":{
"ec-code":"1.1.1.193"
}
},
{
"id":"ARBabc",
"name":"L-arabinose transport via ABC system",
"metabolites":{
"adp_c":1.0,
"arab_L_c":1.0,
"arab_L_e":-1.0,
"atp_c":-1.0,
"h2o_c":-1.0,
"h_c":1.0,
"pi_c":1.0
},
"lower_bound":0.0,
"upper_bound":1000.0,
"gene_reaction_rule":"AADJCKDE_01158 or AADJCKDE_03130 or BIFGHFOA_01876 or JNFOEHBF_00939 or JNFOEHBF_02708 or DPCHFCIL_01141 or DPCHFCIL_02911 or BHEHFGME_00162 or BHEHFGME_01339 or OKKFCCGN_01488 or JPLCGJLI_00206 or MIIGGOHM_00167 or MIIGGOHM_01469 or ANMEFMID_00255 or ANMEFMID_02594 or AHCOALGL_00876 or AHCOALGL_01936 or FMNKJPOB_00173 or CPEJFJEE_00280 or NGKGKBHB_00278 or MBELLAHI_00307 or MBELLAHI_00719 or BHOLABCC_00050 or LCBLFBPA_01191 or LIJCHFOB_00452 or IENDELEM_01885 or MAHMJAGI_01645 or DFAHPKFO_01013 or DFAHPKFO_02766 or NEDKIGBH_00530 or POKNAFJD_01718 or GNIJCGBL_01164 or GNIJCGBL_03017 or EECFPPOL_00859",
"subsystem":"transport, extracellular",
"notes":{
"Confidence Level":"0"
}
},
{
"id":"ARDALPSE2",
"name":"aryldialkylphosphatase",
"metabolites":{
"4nph_c":1.0,
"detp_c":1.0,
"dntp_c":-1.0,
"h2o_c":-1.0,
"h_c":1.0
},
"lower_bound":0.0,
"upper_bound":1000.0,
"gene_reaction_rule":"HGMIPLML_00787 or MHEPMNFG_00967 or OGHJNIPI_01245 or ECIKPBKD_01772 or OBJOJNBG_01380 or JBMFNEJG_01641 or JOGFIKJM_01087 or MKJHJGGB_00641 or MBELLAHI_00520 or ICGDBFIJ_01137 or BAABDPKG_01887 or AAOKDCMC_00063 or AFCAPEGL_00508 or OIEDPNMK_00257 or FOGCDDDM_01153",
"subsystem":"transport, extracellular",
"notes":{
"Confidence Level":"0"
}
},
{
"id":"ARGD",
"name":"Arginine deiminase",
"metabolites":{
"arg_L_c":-1.0,
"citr_L_c":1.0,
"h2o_c":-1.0,
"nh4_c":1.0
},
"lower_bound":0.0,
"upper_bound":1000.0,
"gene_reaction_rule":"BIFGHFOA_01575 or BIFGHFOA_01574 or BIFGHFOA_01573 or BIFGHFOA_01572 or IENDELEM_01437 or IENDELEM_01438 or AAOKDCMC_02024 or APFAOPKF_00368 or BAABDPKG_01067 or BHGLEHHL_00638 or CPEJFJEE_00686 or ECIKPBKD_01476 or FOGCDDDM_00356 or GPCJPBPA_01410 or HGMIPLML_01065 or JBMFNEJG_00421 or JOGFIKJM_01771 or JONNHBLJ_00276 or JPLCGJLI_00230 or LIJCHFOB_00096 or MBELLAHI_00755 or MHEPMNFG_00494 or NGKGKBHB_00685 or OGHJNIPI_00564 or OKKFCCGN_01279",
"subsystem":"transport, extracellular",
"notes":{
"Confidence Level":"0"
},
"annotation":{
"ec-code":"3.5.3.6"
}
},
{
"id":"ARGEX",
"name":"\ufeffArginine exporter",
"metabolites":{
"arg_L_c":-1.0,
"arg_L_e":1.0
},
"lower_bound":0.0,
"upper_bound":1000.0,
"gene_reaction_rule":"AADJCKDE_01224 or OACJPCLC_01610 or PFKGGKPM_01041 or JPLCGJLI_00279 or ANMEFMID_02533 or LCBLFBPA_01239 or FGNMBPGD_00983 or APFAOPKF_00841 or DMEGDIND_01542 or GNIJCGBL_01225",
"notes":{
"Confidence Level":"0"
}
},
{
"id":"ARGSS",
"name":"Argininosuccinate synthase",
"metabolites":{
"amp_c":1.0,
"argsuc_c":1.0,
"asp_L_c":-1.0,
"atp_c":-1.0,
"citr_L_c":-1.0,
"h_c":1.0,
"ppi_c":1.0
},
"lower_bound":0.0,
"upper_bound":1000.0,
"gene_reaction_rule":"AADJCKDE_00685 or AFCAPEGL_00759 or AHCOALGL_01891 or ANMEFMID_01315 or BAABDPKG_00858 or BHEHFGME_01383 or CPEJFJEE_02555 or DFAHPKFO_02812 or DMEGDIND_01401 or DPCHFCIL_02962 or ECIKPBKD_00807 or FOGCDDDM_01910 or GNIJCGBL_00658 or HGMIPLML_01404 or ICGDBFIJ_00188 or JBMFNEJG_00963 or JNFOEHBF_02756 or JOGFIKJM_00151 or JONNHBLJ_01819 or JPLCGJLI_01809 or LCBLFBPA_00623 or MBELLAHI_02846 or MHEPMNFG_00814 or MIIGGOHM_01420 or MKJHJGGB_00279 or NGKGKBHB_02634 or OBJOJNBG_00454 or OGHJNIPI_01136 or OIEDPNMK_00412 or PFKGGKPM_01704",
"subsystem":"transport, extracellular",
"notes":{
"Confidence Level":"0"
},
"annotation":{
"ec-code":"6.3.4.5"
}
},
{
"id":"ARGTRS",
"name":"Arginyl-tRNA synthetase",
"metabolites":{
"amp_c":1.0,
"arg_L_c":-1.0,
"argtrna_c":1.0,
"atp_c":-1.0,
"ppi_c":1.0,
"trna_c":-1.0
},
"lower_bound":0.0,
"upper_bound":1000.0,
"gene_reaction_rule":"AADJCKDE_01209 or BIFGHFOA_01396 or HGMIPLML_01746 or BHGLEHHL_01057 or OACJPCLC_00621 or JNFOEHBF_01762 or MHEPMNFG_01401 or OGHJNIPI_01641 or DPCHFCIL_01918 or BHEHFGME_00983 or ECIKPBKD_01072 or PFKGGKPM_02374 or OKKFCCGN_01589 or OBJOJNBG_00777 or JPLCGJLI_01385 or MIIGGOHM_00915 or JBMFNEJG_00777 or ANMEFMID_02548 or AHCOALGL_00156 or FMNKJPOB_00140 or CPEJFJEE_01366 or JOGFIKJM_01422 or MKJHJGGB_00179 or NGKGKBHB_02321 or MBELLAHI_02425 or ICGDBFIJ_00637 or BHOLABCC_01144 or LCBLFBPA_01231 or BAABDPKG_01313 or LIJCHFOB_00062 or IENDELEM_01830 or GOMLJNCP_00753 or AAOKDCMC_01490 or AFCAPEGL_01738 or OIEDPNMK_00832 or FOGCDDDM_01550 or MAHMJAGI_00464 or DFAHPKFO_01748 or JONNHBLJ_01008 or FNFAPHNP_00747 or FGNMBPGD_00419 or APFAOPKF_01445 or NEDKIGBH_01576 or POKNAFJD_00560 or DMEGDIND_01152 or GPCJPBPA_01821 or GNIJCGBL_01211 or EECFPPOL_00468",
"notes":{
"Confidence Level":"0"
}
},
{
"id":"ARSA",
"name":"Arylsulfatase",
"metabolites":{
"galside_hs_c":1.0,
"h2o_c":-1.0,
"h_c":1.0,
"sgalside_hs_c":-1.0,
"so4_c":1.0
},
"lower_bound":0.0,
"upper_bound":1000.0,
"gene_reaction_rule":"DPCHFCIL_00367",
"notes":{
"Confidence Level":"0"
}
},
{
"id":"ASCBPL",
"name":"L-ascorbate 6-phosphate lactonase",
"metabolites":{
"3dhgulnp_c":1.0,
"ascb6p_c":-1.0,
"h2o_c":-1.0,
"h_c":1.0
},
"lower_bound":0.0,
"upper_bound":1000.0,
"gene_reaction_rule":"BHGLEHHL_01830 or OACJPCLC_00721 or JNFOEHBF_02671 or DPCHFCIL_02863 or BHEHFGME_01306 or MIIGGOHM_01489 or MIIGGOHM_01907 or AHCOALGL_01947 or MKJHJGGB_00298 or DFAHPKFO_02743",
"notes":{
"Confidence Level":"0"
}
},
{
"id":"ASNN",
"name":"L-asparaginase",
"metabolites":{
"asn_L_c":-1.0,
"asp_L_c":1.0,
"h2o_c":-1.0,
"nh4_c":1.0
},
"lower_bound":0.0,
"upper_bound":1000.0,
"gene_reaction_rule":"OBJOJNBG_01229 or OBJOJNBG_01881 or OIEDPNMK_01485 or OIEDPNMK_01375 or OIEDPNMK_01484 or AADJCKDE_02367 or AAOKDCMC_01833 or AHCOALGL_01469 or ANMEFMID_00799 or APFAOPKF_00345 or BAABDPKG_01632 or BHEHFGME_02102 or BHGLEHHL_01750 or CPEJFJEE_01739 or DFAHPKFO_02270 or DMEGDIND_01276 or DPCHFCIL_02387 or FGNMBPGD_00814 or GNIJCGBL_02282 or JBMFNEJG_01203 or JNFOEHBF_02211 or JONNHBLJ_01875 or JPLCGJLI_01961 or LCBLFBPA_02311 or MBELLAHI_01521 or MIIGGOHM_02488 or NGKGKBHB_01387 or PFKGGKPM_02348",
"subsystem":"transport, extracellular",
"notes":{
"Confidence Level":"0"
},
"annotation":{
"ec-code":"3.5.1.1,\u00a03.5.1.38,\u00a03.5.5.4"
}
},
{
"id":"ASNS1",
"name":"Asparagine synthase (glutamine-hydrolysing)",
"metabolites":{
"amp_c":1.0,
"asn_L_c":1.0,
"asp_L_c":-1.0,
"atp_c":-1.0,
"gln_L_c":-1.0,
"glu_L_c":1.0,
"h2o_c":-1.0,
"h_c":1.0,
"ppi_c":1.0
},
"lower_bound":0.0,
"upper_bound":1000.0,
"gene_reaction_rule":"AADJCKDE_00860 or AADJCKDE_02655 or ANMEFMID_01489 or ANMEFMID_02817 or FNFAPHNP_00853 or FNFAPHNP_00852 or GNIJCGBL_02557 or GNIJCGBL_00833 or JPLCGJLI_00860 or JPLCGJLI_00010 or OKKFCCGN_01936 or OKKFCCGN_01989 or AAOKDCMC_01500 or BHGLEHHL_01649 or BHOLABCC_01259 or BIFGHFOA_00379 or CPEJFJEE_01372 or DMEGDIND_01650 or EECFPPOL_01248 or FMNKJPOB_00540 or FOGCDDDM_00766 or GOMLJNCP_00864 or GPCJPBPA_00170 or IENDELEM_00181 or JOGFIKJM_00499 or JONNHBLJ_00828 or KEKAOGAH_00166 or LCBLFBPA_00798 or LIJCHFOB_00824 or MAHMJAGI_00137 or MBELLAHI_02431 or MIIGGOHM_01686 or MKJHJGGB_01171 or NEDKIGBH_00155 or NGKGKBHB_02327 or PFKGGKPM_00833 or POKNAFJD_00148 or AADJCKDE_00860 or AADJCKDE_02655 or BIFGHFOA_00379 or HGMIPLML_00604 or BHGLEHHL_01649 or OACJPCLC_00122 or JNFOEHBF_02136 or MHEPMNFG_02098 or OGHJNIPI_00157 or DPCHFCIL_02298 or BHEHFGME_02017 or ECIKPBKD_00152 or PFKGGKPM_00833 or OKKFCCGN_01936 or OKKFCCGN_01989 or OBJOJNBG_01785 or JPLCGJLI_00860 or MIIGGOHM_02554 or JBMFNEJG_00292 or ANMEFMID_01489 or ANMEFMID_02817 or AHCOALGL_01551 or FMNKJPOB_00540 or CPEJFJEE_01372 or JOGFIKJM_00657 or MKJHJGGB_00385 or NGKGKBHB_02327 or MBELLAHI_02431 or ICGDBFIJ_00907 or BHOLABCC_01259 or LCBLFBPA_00798 or LCBLFBPA_02616 or BAABDPKG_00317 or LIJCHFOB_00824 or IENDELEM_00181 or GOMLJNCP_00187 or GOMLJNCP_00865 or AAOKDCMC_01500 or AFCAPEGL_01354 or OIEDPNMK_00088 or FOGCDDDM_02151 or MAHMJAGI_00137 or DFAHPKFO_02180 or JONNHBLJ_01783 or FNFAPHNP_00182 or FGNMBPGD_00869 or APFAOPKF_00668 or NEDKIGBH_00155 or POKNAFJD_00148 or DMEGDIND_01650 or GPCJPBPA_00170 or GNIJCGBL_00833 or GNIJCGBL_02557 or EECFPPOL_01248",
"subsystem":"transport, extracellular",
"notes":{
"Confidence Level":"0"
},
"annotation":{
"ec-code":"6.3.5.4"
}
},
{
"id":"ASNS2",
"name":"Asparagine synthetase",
"metabolites":{
"amp_c":1.0,
"asn_L_c":1.0,
"asp_L_c":-1.0,
"atp_c":-1.0,
"h_c":1.0,
"nh4_c":-1.0,
"ppi_c":1.0
},
"lower_bound":0.0,
"upper_bound":1000.0,
"gene_reaction_rule":"JOGFIKJM_00175 or JOGFIKJM_00176 or AADJCKDE_00841 or AAOKDCMC_01646 or AFCAPEGL_01344 or ANMEFMID_01470 or BAABDPKG_00283 or BHGLEHHL_01263 or BHOLABCC_01681 or BIFGHFOA_00177 or DMEGDIND_01299 or ECIKPBKD_00174 or EECFPPOL_01012 or FMNKJPOB_00898 or FNFAPHNP_01116 or FOGCDDDM_01884 or GNIJCGBL_00813 or GOMLJNCP_01086 or GPCJPBPA_02091 or HGMIPLML_00554 or ICGDBFIJ_00916 or IENDELEM_02188 or JBMFNEJG_00256 or JONNHBLJ_01849 or KEKAOGAH_01834 or LCBLFBPA_00779 or LIJCHFOB_00597 or MAHMJAGI_01791 or MHEPMNFG_02045 or NEDKIGBH_01869 or OACJPCLC_01474 or OBJOJNBG_01057 or OGHJNIPI_00207 or OIEDPNMK_01186 or OKKFCCGN_00945 or PFKGGKPM_02158 or POKNAFJD_01866",
"subsystem":"transport, extracellular",
"notes":{
"Confidence Level":"0"
},
"annotation":{
"ec-code":"6.3.1.1,\u00a06.3.5.4"
}
},
{
"id":"ASNTRS",
"name":"Asparaginyl-tRNA synthetase",
"metabolites":{
"amp_c":1.0,
"asn_L_c":-1.0,
"asntrna_c":1.0,
"atp_c":-1.0,
"h_c":-2.0,
"ppi_c":1.0,
"trna_c":-1.0
},
"lower_bound":0.0,
"upper_bound":1000.0,
"gene_reaction_rule":"AADJCKDE_00840 or AADJCKDE_01509 or BIFGHFOA_01523 or HGMIPLML_00555 or BHGLEHHL_00578 or OACJPCLC_00409 or JNFOEHBF_01463 or MHEPMNFG_02046 or OGHJNIPI_00206 or DPCHFCIL_01679 or BHEHFGME_00341 or ECIKPBKD_00173 or PFKGGKPM_00987 or OKKFCCGN_01221 or OBJOJNBG_00789 or JPLCGJLI_01130 or MIIGGOHM_00632 or JBMFNEJG_00257 or ANMEFMID_01469 or ANMEFMID_02264 or AHCOALGL_00401 or FMNKJPOB_01137 or CPEJFJEE_01162 or JOGFIKJM_01214 or MKJHJGGB_01033 or NGKGKBHB_02116 or MBELLAHI_02218 or ICGDBFIJ_00915 or BHOLABCC_00728 or LCBLFBPA_01559 or BAABDPKG_00284 or LIJCHFOB_01038 or IENDELEM_01386 or GOMLJNCP_00932 or GOMLJNCP_01087 or AAOKDCMC_02013 or AFCAPEGL_01345 or OIEDPNMK_00844 or FOGCDDDM_01402 or MAHMJAGI_01030 or DFAHPKFO_01504 or JONNHBLJ_00097 or FNFAPHNP_00922 or FNFAPHNP_01117 or FGNMBPGD_01088 or APFAOPKF_00944 or NEDKIGBH_01162 or POKNAFJD_01096 or DMEGDIND_01006 or GPCJPBPA_01332 or GNIJCGBL_00812 or GNIJCGBL_01513 or EECFPPOL_00009",
"notes":{
"Confidence Level":"0"
}
},
{
"id":"ASP1DC",
"name":"Aspartate 1-Decarboxylase",
"metabolites":{
"ala_B_c":1.0,
"asp_L_c":-1.0,
"co2_c":1.0,
"h_c":-1.0
},
"lower_bound":0.0,
"upper_bound":1000.0,
"gene_reaction_rule":"AADJCKDE_00505 or AADJCKDE_02933 or AAOKDCMC_00077 or AAOKDCMC_01844 or OACJPCLC_01715 or OACJPCLC_01714 or OACJPCLC_01709 or AFCAPEGL_02062 or ANMEFMID_00072 or GNIJCGBL_02825 or ICGDBFIJ_01316 or MKJHJGGB_01245 or AADJCKDE_00505 or AFCAPEGL_00484",
"subsystem":"transport, extracellular",
"notes":{
"Confidence Level":"0"
}
},
{
"id":"ASPCT",
"name":"aspartate carbamoyltransferase",
"metabolites":{
"asp_L_c":-1.0,
"cbasp_c":1.0,
"cbp_c":-1.0,
"h_c":1.0,
"pi_c":1.0
},
"lower_bound":0.0,
"upper_bound":1000.0,
"gene_reaction_rule":"AADJCKDE_02340 or BIFGHFOA_01690 or BIFGHFOA_01691 or HGMIPLML_00735 or BHGLEHHL_00824 or OACJPCLC_00423 or JNFOEHBF_01433 or MHEPMNFG_00129 or OGHJNIPI_00026 or DPCHFCIL_01651 or BHEHFGME_00371 or ECIKPBKD_01260 or PFKGGKPM_01757 or OKKFCCGN_01394 or OBJOJNBG_00506 or JPLCGJLI_01144 or MIIGGOHM_00602 or JBMFNEJG_00408 or ANMEFMID_00826 or AHCOALGL_00431 or FMNKJPOB_00044 or CPEJFJEE_00430 or JOGFIKJM_01540 or MKJHJGGB_00136 or NGKGKBHB_00424 or MBELLAHI_00472 or ICGDBFIJ_00441 or BHOLABCC_00934 or LCBLFBPA_00055 or LCBLFBPA_02287 or BAABDPKG_00432 or IENDELEM_01564 or GOMLJNCP_00965 or GOMLJNCP_01922 or AFCAPEGL_00186 or OIEDPNMK_00288 or FOGCDDDM_01417 or MAHMJAGI_01092 or DFAHPKFO_01476 or JONNHBLJ_00862 or FNFAPHNP_00956 or FNFAPHNP_00957 or FNFAPHNP_01946 or FGNMBPGD_00949 or APFAOPKF_00981 or NEDKIGBH_01367 or POKNAFJD_01178 or DMEGDIND_00990 or GPCJPBPA_01609 or GNIJCGBL_02255 or EECFPPOL_00375",
"subsystem":"transport, extracellular",
"notes":{
"Confidence Level":"0"
}
},
{
"id":"ASPO6",
"name":"L-aspartate oxidase",
"metabolites":{
"asp_L_c":-1.0,
"h2o2_c":1.0,
"h_c":1.0,
"iasp_c":1.0,
"o2_c":-1.0
},
"lower_bound":0.0,
"upper_bound":1000.0,
"gene_reaction_rule":"JPLCGJLI_01538 or MBELLAHI_00864",
"subsystem":"transport, extracellular",
"notes":{
"Confidence Level":"0"
}
},
{
"id":"ASPOX",
"name":"L-aspartate oxidase",
"metabolites":{
"asp_L_c":-1.0,
"h2o2_c":1.0,
"h2o_c":-1.0,
"nh4_c":1.0,
"o2_c":-1.0,
"oaa_c":1.0
},
"lower_bound":0.0,
"upper_bound":1000.0,
"gene_reaction_rule":"JPLCGJLI_01538 or MBELLAHI_00864",
"subsystem":"transport, extracellular",
"notes":{
"Confidence Level":"0"
}
},
{
"id":"ASPTRS",
"name":"Aspartyl-tRNA synthetase",
"metabolites":{
"amp_c":1.0,
"asp_L_c":-1.0,
"asptrna_c":1.0,
"atp_c":-1.0,
"ppi_c":1.0,
"trna_c":-1.0
},
"lower_bound":0.0,
"upper_bound":1000.0,
"gene_reaction_rule":"AADJCKDE_01711 or BIFGHFOA_00990 or HGMIPLML_01399 or BHGLEHHL_00362 or OACJPCLC_00191 or JNFOEHBF_01536 or MHEPMNFG_00807 or OGHJNIPI_01131 or DPCHFCIL_01715 or BHEHFGME_00305 or ECIKPBKD_00801 or PFKGGKPM_00125 or OKKFCCGN_00525 or OBJOJNBG_00888 or JPLCGJLI_01080 or MIIGGOHM_00702 or JBMFNEJG_00970 or ANMEFMID_02054 or AHCOALGL_00357 or FMNKJPOB_01100 or CPEJFJEE_01095 or JOGFIKJM_00345 or MKJHJGGB_00115 or NGKGKBHB_02048 or MBELLAHI_02150 or ICGDBFIJ_00179 or BHOLABCC_00480 or LCBLFBPA_01747 or BAABDPKG_00851 or LIJCHFOB_01078 or IENDELEM_01107 or GOMLJNCP_00827 or AAOKDCMC_00732 or AFCAPEGL_00747 or OIEDPNMK_01008 or FOGCDDDM_01004 or MAHMJAGI_00863 or DFAHPKFO_01547 or FNFAPHNP_00821 or FGNMBPGD_00087 or APFAOPKF_00894 or NEDKIGBH_00953 or POKNAFJD_01236 or DMEGDIND_01058 or GPCJPBPA_01012 or GNIJCGBL_01721 or EECFPPOL_01142",
"notes":{
"Confidence Level":"0"
}
},
{
"id":"ASR",
"name":"Arsenate reductase",
"metabolites":{
"aso3_c":1.0,
"aso4_c":-1.0,
"gthox_c":1.0,
"gthrd_c":-2.0,
"h2o_c":1.0
},
"lower_bound":0.0,
"upper_bound":1000.0,
"gene_reaction_rule":"AADJCKDE_00051 or JNFOEHBF_02706 or DPCHFCIL_02909 or BHEHFGME_01337 or PFKGGKPM_00478 or OBJOJNBG_00924 or MIIGGOHM_01471 or JBMFNEJG_00027 or JBMFNEJG_01385 or JBMFNEJG_01982 or ANMEFMID_00343 or AHCOALGL_01938 or CPEJFJEE_02096 or JOGFIKJM_01026 or JOGFIKJM_01035 or NGKGKBHB_01027 or MBELLAHI_01182 or ICGDBFIJ_02162 or LCBLFBPA_00047 or BAABDPKG_00027 or BAABDPKG_00559 or BAABDPKG_01974 or GOMLJNCP_01002 or GOMLJNCP_01025 or AAOKDCMC_00887 or OIEDPNMK_01043 or FOGCDDDM_01208 or FOGCDDDM_01365 or DFAHPKFO_02764 or FNFAPHNP_00998 or FNFAPHNP_01027 or POKNAFJD_00247 or GPCJPBPA_00589",
"notes":{
"Confidence Level":"0"
},
"annotation":{
"ec-code":"1.20.4.1"
}
},
{
"id":"ATPM",
"name":"ATP maintenance requirment",
"metabolites":{
"adp_c":1.0,
"atp_c":-1.0,
"h2o_c":-1.0,
"h_c":1.0,
"pi_c":1.0
},
"lower_bound":1.0,
"upper_bound":1.0,
"gene_reaction_rule":"AADJCKDE_00800 or AADJCKDE_00367 or AAOKDCMC_00447 or AAOKDCMC_01758 or AFCAPEGL_00502 or AFCAPEGL_00983 or AHCOALGL_02050 or AHCOALGL_02209 or ANMEFMID_01426 or ANMEFMID_00648 or APFAOPKF_00131 or APFAOPKF_00324 or BAABDPKG_01171 or BAABDPKG_00227 or BHEHFGME_01846 or BHEHFGME_01176 or CPEJFJEE_01802 or CPEJFJEE_02391 or DFAHPKFO_02638 or DFAHPKFO_02010 or DMEGDIND_00389 or DMEGDIND_01434 or DPCHFCIL_02124 or DPCHFCIL_02748 or ECIKPBKD_00363 or ECIKPBKD_01621 or FGNMBPGD_00819 or FGNMBPGD_01723 or FOGCDDDM_01945 or FOGCDDDM_00210 or GNIJCGBL_00776 or GNIJCGBL_00364 or HGMIPLML_00288 or HGMIPLML_01621 or ICGDBFIJ_01143 or ICGDBFIJ_02015 or JBMFNEJG_01846 or JBMFNEJG_01128 or JNFOEHBF_02556 or JNFOEHBF_01946 or JOGFIKJM_00124 or JOGFIKJM_01567 or JONNHBLJ_01455 or JONNHBLJ_00264 or JPLCGJLI_01789 or JPLCGJLI_00321 or LCBLFBPA_00366 or LCBLFBPA_00734 or MBELLAHI_01695 or MBELLAHI_02673 or MHEPMNFG_01776 or MHEPMNFG_00218 or MIIGGOHM_01603 or MIIGGOHM_02744 or MKJHJGGB_01011 or MKJHJGGB_00497 or NGKGKBHB_02772 or NGKGKBHB_01547 or OACJPCLC_01490 or OACJPCLC_01426 or OBJOJNBG_01736 or OBJOJNBG_00475 or OGHJNIPI_01418 or OGHJNIPI_00472 or OIEDPNMK_01551 or OIEDPNMK_00323 or PFKGGKPM_00329 or PFKGGKPM_01472 or PFKGGKPM_02276 or BHGLEHHL_01510 or BHOLABCC_01899 or BIFGHFOA_01851 or EECFPPOL_00836 or GPCJPBPA_01898 or IENDELEM_01908 or KEKAOGAH_01722 or LIJCHFOB_00233 or MAHMJAGI_01686 or NEDKIGBH_01658 or POKNAFJD_01759",
"subsystem":"transport, extracellular",
"notes":{
"Confidence Level":"0"
},
"annotation":{
"ec-code":"3.6.1.3|3.6.3.15|3.6.3.50|3.6.3.51|3.6.3.52|3.6.4.1|3.6.4.10|3.6.4.11|3.6.4.12|3.6.4.13|3.6.4.2|3.6.4.4|3.6.4.5|3.6.4.6|3.6.4.7|3.6.4.8|3.6.4.9"
}
},
{
"id":"ATRZCH",
"name":"\ufeffAtrazine chlorohydrolase",
"metabolites":{
"atrz_c":-1.0,
"cl_c":1.0,
"h2o_c":-1.0,
"h_c":1.0,
"hatrz_c":1.0
},
"lower_bound":0.0,
"upper_bound":1000.0,
"gene_reaction_rule":"JNFOEHBF_00072 or MIIGGOHM_01225",
"notes":{
"Confidence Level":"0"
},
"annotation":{
"ec-code":"3.8.1.8"
}
},
{
"id":"AUS",
"name":"5-Amino-6-(1-D-ribitylamino)uracil synthase",
"metabolites":{
"4r5au_c":1.0,
"5aprbu_c":-1.0,
"h2o_c":-1.0,
"pi_c":1.0
},
"lower_bound":0.0,
"upper_bound":1000.0,
"gene_reaction_rule":"AADJCKDE_00338 or AADJCKDE_01622 or BIFGHFOA_00032 or BIFGHFOA_00033 or BIFGHFOA_00527 or HGMIPLML_00871 or BHGLEHHL_00587 or BHGLEHHL_00811 or BHGLEHHL_01103 or BHGLEHHL_01760 or BHGLEHHL_01978 or OACJPCLC_00637 or OACJPCLC_00682 or JNFOEHBF_00034 or MHEPMNFG_01054 or OGHJNIPI_01329 or DPCHFCIL_03009 or BHEHFGME_01429 or ECIKPBKD_00934 or OKKFCCGN_00159 or OKKFCCGN_00343 or OKKFCCGN_00798 or OKKFCCGN_01752 or OBJOJNBG_01438 or JPLCGJLI_01161 or MIIGGOHM_01261 or JBMFNEJG_01305 or ANMEFMID_00620 or ANMEFMID_02151 or AHCOALGL_01844 or FMNKJPOB_00697 or JOGFIKJM_00024 or JOGFIKJM_01287 or MKJHJGGB_00319 or MKJHJGGB_01105 or ICGDBFIJ_00313 or ICGDBFIJ_02154 or BHOLABCC_00112 or BHOLABCC_00142 or BHOLABCC_00912 or BHOLABCC_01357 or BHOLABCC_01548 or LCBLFBPA_00345 or LCBLFBPA_02472 or BAABDPKG_01807 or IENDELEM_00064 or IENDELEM_00065 or IENDELEM_00300 or IENDELEM_00685 or GOMLJNCP_00935 or GOMLJNCP_01857 or AFCAPEGL_00055 or AFCAPEGL_00090 or OIEDPNMK_01893 or FOGCDDDM_01319 or FOGCDDDM_02049 or DFAHPKFO_02864 or JONNHBLJ_01716 or JONNHBLJ_01878 or FNFAPHNP_00925 or FNFAPHNP_01881 or NEDKIGBH_00052 or NEDKIGBH_00256 or NEDKIGBH_00593 or NEDKIGBH_00623 or NEDKIGBH_01345 or POKNAFJD_00580 or POKNAFJD_01473 or GPCJPBPA_00053 or GPCJPBPA_00278 or GPCJPBPA_00629 or GPCJPBPA_00657 or GPCJPBPA_01593 or GNIJCGBL_00342 or GNIJCGBL_01630 or EECFPPOL_00152 or EECFPPOL_00466 or EECFPPOL_00495 or EECFPPOL_00784 or AADJCKDE_02411 or JPLCGJLI_01678 or ANMEFMID_00756 or NGKGKBHB_01574 or MBELLAHI_01722 or LCBLFBPA_02358 or LCBLFBPA_02988 or GNIJCGBL_02326 or AADJCKDE_01496 or HGMIPLML_00801 or BHGLEHHL_01202 or JNFOEHBF_02574 or MHEPMNFG_00982 or OGHJNIPI_01259 or DPCHFCIL_02762 or BHEHFGME_01190 or ECIKPBKD_00770 or PFKGGKPM_00805 or PFKGGKPM_02560 or OKKFCCGN_00139 or OBJOJNBG_01029 or JPLCGJLI_00424 or JPLCGJLI_01104 or MIIGGOHM_01585 or JBMFNEJG_01655 or ANMEFMID_02277 or AHCOALGL_02036 or CPEJFJEE_01152 or JOGFIKJM_01545 or NGKGKBHB_02106 or MBELLAHI_02208 or LCBLFBPA_01535 or BAABDPKG_01874 or AAOKDCMC_00859 or AFCAPEGL_00204 or OIEDPNMK_01155 or FOGCDDDM_01412 or DFAHPKFO_02652 or JONNHBLJ_00113 or FGNMBPGD_01382 or FGNMBPGD_01442 or APFAOPKF_00928 or DMEGDIND_01021 or GNIJCGBL_01500 or OACJPCLC_01226 or CPEJFJEE_01393 or NGKGKBHB_02347 or MBELLAHI_02451 or AADJCKDE_02649 or DPCHFCIL_00440 or BHEHFGME_00566 or BHEHFGME_02470 or PFKGGKPM_02097 or PFKGGKPM_02594 or AHCOALGL_00623 or FMNKJPOB_00360 or NGKGKBHB_02499 or MBELLAHI_02605 or BHOLABCC_00339 or LIJCHFOB_00657 or IENDELEM_00930 or GOMLJNCP_00673 or DFAHPKFO_00404 or FNFAPHNP_00670 or POKNAFJD_00849 or DMEGDIND_00699",
"notes":{
"Confidence Level":"0"
}
},
{
"id":"BADP",
"name":"beta-Alanyl-N(pai)-methyl-L-histidine hydrolase_c0",
"metabolites":{
"NPmehis_c":1.0,
"ala_B_c":1.0,
"ans_c":-1.0,
"h2o_c":-1.0
},
"lower_bound":0.0,
"upper_bound":1000.0,
"gene_reaction_rule":"BIFGHFOA_00872 or BHGLEHHL_00494 or JNFOEHBF_00777 or JNFOEHBF_02676 or DPCHFCIL_00863 or BHEHFGME_02773 or PFKGGKPM_01645 or OBJOJNBG_00541 or MIIGGOHM_01484 or MIIGGOHM_02233 or AHCOALGL_02558 or FMNKJPOB_00009 or CPEJFJEE_01398 or NGKGKBHB_02351 or MBELLAHI_02455 or BHOLABCC_00535 or LIJCHFOB_00106 or IENDELEM_01302 or GOMLJNCP_01588 or OIEDPNMK_00592 or MAHMJAGI_00437 or MAHMJAGI_01435 or DFAHPKFO_00833 or FNFAPHNP_01622 or FGNMBPGD_01038 or APFAOPKF_00422 or NEDKIGBH_01007 or POKNAFJD_00535 or DMEGDIND_00574 or GPCJPBPA_01068",
"subsystem":"transport, extracellular",
"notes":{
"Confidence Level":"0"
},
"annotation":{
"ec-code":"\u00a03.4.13.20"
}
},
{
"id":"BARARH",
"name":"beta-L-Arabinoside arabinohydrolase",
"metabolites":{
"alch_c":1.0,
"arab_L_c":1.0,
"h2o_c":-1.0,
"larade_c":-1.0
},
"lower_bound":0.0,
"upper_bound":1000.0,
"gene_reaction_rule":"BAABDPKG_01061 or ECIKPBKD_01471 or JBMFNEJG_00427",
"subsystem":"transport, extracellular",
"notes":{
"Confidence Level":"0"
}
},
{
"id":"BDH",
"name":"\ufeffD-beta-hydroxybutyrate dehydrogenase",
"metabolites":{
"acac_c":1.0,
"bhb_c":-1.0,
"h_c":1.0,
"nad_c":-1.0,
"nadh_c":1.0
},
"lower_bound":0.0,
"upper_bound":1000.0,
"gene_reaction_rule":"OACJPCLC_00971",
"notes":{
"Confidence Level":"0"
},
"annotation":{
"ec-code":"1.1.1.30"
}
},
{
"id":"BG_CELLB",
"name":"cellobiose glucohydrolase",
"metabolites":{
"cellb_c":-1.0,
"glc_D_c":2.0,
"h2o_c":-1.0
},
"lower_bound":0.0,
"upper_bound":1000.0,
"gene_reaction_rule":"MBELLAHI_00946 or LCBLFBPA_02987 or AAOKDCMC_00375 or AAOKDCMC_02284 or AFCAPEGL_01854 or MAHMJAGI_00395 or JONNHBLJ_01250 or FGNMBPGD_00554 or OACJPCLC_01305 or OACJPCLC_01306 or OACJPCLC_01307 or JNFOEHBF_00668 or DPCHFCIL_00753 or BHEHFGME_02665 or MIIGGOHM_02125 or AHCOALGL_02439 or CPEJFJEE_00867 or NGKGKBHB_01752 or MBELLAHI_01923 or ICGDBFIJ_00717 or LCBLFBPA_02431 or AAOKDCMC_01955 or AFCAPEGL_01849 or DFAHPKFO_00722 or JONNHBLJ_01244",
"subsystem":"transport, extracellular",
"notes":{
"Confidence Level":"0"
}
},
{
"id":"BGALBGLUH",
"name":"beta-D-Galactosyl-1,4-beta-D-glucosylceramide galactohydrolase",
"metabolites":{
"gal_bD_c":1.0,
"gluside_hs_c":1.0,
"h2o_c":-1.0,
"laccer_c":-1.0
},
"lower_bound":0.0,
"upper_bound":1000.0,
"gene_reaction_rule":"AADJCKDE_02970 or AADJCKDE_02983 or AADJCKDE_02984 or BIFGHFOA_01278 or BIFGHFOA_01279 or HGMIPLML_01231 or HGMIPLML_01232 or HGMIPLML_01539 or BHGLEHHL_00859 or BHGLEHHL_00860 or OACJPCLC_00739 or OACJPCLC_01564 or OACJPCLC_01565 or JNFOEHBF_00324 or JNFOEHBF_00462 or JNFOEHBF_00636 or JNFOEHBF_00637 or MHEPMNFG_00315 or MHEPMNFG_00316 or MHEPMNFG_01207 or OGHJNIPI_00924 or OGHJNIPI_01771 or OGHJNIPI_01772 or DPCHFCIL_00288 or DPCHFCIL_00718 or BHEHFGME_02376 or BHEHFGME_02457 or BHEHFGME_02907 or ECIKPBKD_01325 or ECIKPBKD_01326 or PFKGGKPM_02383 or PFKGGKPM_02384 or PFKGGKPM_02668 or PFKGGKPM_02669 or PFKGGKPM_02670 or OKKFCCGN_01479 or OKKFCCGN_01482 or OKKFCCGN_01483 or OBJOJNBG_00374 or JPLCGJLI_00291 or JPLCGJLI_00431 or MIIGGOHM_01788 or MIIGGOHM_01801 or MIIGGOHM_02090 or MIIGGOHM_02905 or JBMFNEJG_00581 or JBMFNEJG_00582 or JBMFNEJG_01256 or ANMEFMID_00109 or ANMEFMID_00122 or ANMEFMID_00123 or AHCOALGL_02404 or FMNKJPOB_00101 or CPEJFJEE_02133 or CPEJFJEE_02134 or JOGFIKJM_01723 or JOGFIKJM_01724 or MKJHJGGB_01420 or MKJHJGGB_01421 or MKJHJGGB_01422 or NGKGKBHB_01065 or NGKGKBHB_01066 or MBELLAHI_00034 or MBELLAHI_01218 or MBELLAHI_01219 or MBELLAHI_01304 or ICGDBFIJ_00720 or ICGDBFIJ_01572 or ICGDBFIJ_01573 or ICGDBFIJ_01574 or BHOLABCC_00914 or BHOLABCC_01015 or BHOLABCC_01020 or BHOLABCC_01021 or LCBLFBPA_02916 or LCBLFBPA_02929 or LCBLFBPA_02930 or LCBLFBPA_02938 or LCBLFBPA_03034 or BAABDPKG_00908 or BAABDPKG_00909 or BAABDPKG_01707 or LIJCHFOB_01594 or IENDELEM_01023 or IENDELEM_01661 or IENDELEM_01670 or IENDELEM_01671 or GOMLJNCP_00052 or GOMLJNCP_00265 or GOMLJNCP_01091 or AAOKDCMC_02257 or AAOKDCMC_02258 or AFCAPEGL_01570 or AFCAPEGL_01571 or AFCAPEGL_01852 or OIEDPNMK_00481 or FOGCDDDM_00302 or FOGCDDDM_00303 or FOGCDDDM_00941 or MAHMJAGI_00343 or MAHMJAGI_00501 or DFAHPKFO_00009 or DFAHPKFO_00413 or JONNHBLJ_01242 or JONNHBLJ_01293 or JONNHBLJ_01419 or JONNHBLJ_01420 or FNFAPHNP_00052 or FNFAPHNP_00261 or FNFAPHNP_01121 or FGNMBPGD_00794 or APFAOPKF_01744 or APFAOPKF_01745 or NEDKIGBH_01348 or NEDKIGBH_01443 or NEDKIGBH_01447 or NEDKIGBH_01448 or POKNAFJD_00585 or POKNAFJD_00615 or POKNAFJD_00736 or POKNAFJD_00737 or POKNAFJD_00740 or DMEGDIND_00325 or DMEGDIND_00326 or DMEGDIND_00593 or DMEGDIND_01481 or GPCJPBPA_01681 or GPCJPBPA_01684 or GPCJPBPA_01685 or GNIJCGBL_02865 or GNIJCGBL_02878 or GNIJCGBL_02879",
"subsystem":"transport, extracellular",
"notes":{
"Confidence Level":"0"
},
"annotation":{
"ec-code":"3.2.1.23"
}
},
{
"id":"BGALS",
"name":"beta-galactosidase",
"metabolites":{
"gal_c":1.0,
"gluside_hs_c":1.0,
"h2o_c":-1.0,
"laccer_c":-1.0
},
"lower_bound":0.0,
"upper_bound":1000.0,
"gene_reaction_rule":"AADJCKDE_02970 or AADJCKDE_02983 or AADJCKDE_02984 or BIFGHFOA_01278 or BIFGHFOA_01279 or HGMIPLML_01231 or HGMIPLML_01232 or HGMIPLML_01539 or BHGLEHHL_00859 or BHGLEHHL_00860 or OACJPCLC_00739 or OACJPCLC_01564 or OACJPCLC_01565 or JNFOEHBF_00324 or JNFOEHBF_00462 or JNFOEHBF_00636 or JNFOEHBF_00637 or MHEPMNFG_00315 or MHEPMNFG_00316 or MHEPMNFG_01207 or OGHJNIPI_00924 or OGHJNIPI_01771 or OGHJNIPI_01772 or DPCHFCIL_00288 or DPCHFCIL_00718 or BHEHFGME_02376 or BHEHFGME_02457 or BHEHFGME_02907 or ECIKPBKD_01325 or ECIKPBKD_01326 or PFKGGKPM_02383 or PFKGGKPM_02384 or PFKGGKPM_02668 or PFKGGKPM_02669 or PFKGGKPM_02670 or OKKFCCGN_01479 or OKKFCCGN_01482 or OKKFCCGN_01483 or OBJOJNBG_00374 or JPLCGJLI_00291 or JPLCGJLI_00431 or MIIGGOHM_01788 or MIIGGOHM_01801 or MIIGGOHM_02090 or MIIGGOHM_02905 or JBMFNEJG_00581 or JBMFNEJG_00582 or JBMFNEJG_01256 or ANMEFMID_00109 or ANMEFMID_00122 or ANMEFMID_00123 or AHCOALGL_02404 or FMNKJPOB_00101 or CPEJFJEE_02133 or CPEJFJEE_02134 or JOGFIKJM_01723 or JOGFIKJM_01724 or MKJHJGGB_01420 or MKJHJGGB_01421 or MKJHJGGB_01422 or NGKGKBHB_01065 or NGKGKBHB_01066 or MBELLAHI_00034 or MBELLAHI_01218 or MBELLAHI_01219 or MBELLAHI_01304 or ICGDBFIJ_00720 or ICGDBFIJ_01572 or ICGDBFIJ_01573 or ICGDBFIJ_01574 or BHOLABCC_00914 or BHOLABCC_01015 or BHOLABCC_01020 or BHOLABCC_01021 or LCBLFBPA_02916 or LCBLFBPA_02929 or LCBLFBPA_02930 or LCBLFBPA_02938 or LCBLFBPA_03034 or BAABDPKG_00908 or BAABDPKG_00909 or BAABDPKG_01707 or LIJCHFOB_01594 or IENDELEM_01023 or IENDELEM_01661 or IENDELEM_01670 or IENDELEM_01671 or GOMLJNCP_00052 or GOMLJNCP_00265 or GOMLJNCP_01091 or AAOKDCMC_02257 or AAOKDCMC_02258 or AFCAPEGL_01570 or AFCAPEGL_01571 or AFCAPEGL_01852 or OIEDPNMK_00481 or FOGCDDDM_00302 or FOGCDDDM_00303 or FOGCDDDM_00941 or MAHMJAGI_00343 or MAHMJAGI_00501 or DFAHPKFO_00009 or DFAHPKFO_00413 or JONNHBLJ_01242 or JONNHBLJ_01293 or JONNHBLJ_01419 or JONNHBLJ_01420 or FNFAPHNP_00052 or FNFAPHNP_00261 or FNFAPHNP_01121 or FGNMBPGD_00794 or APFAOPKF_01744 or APFAOPKF_01745 or NEDKIGBH_01348 or NEDKIGBH_01443 or NEDKIGBH_01447 or NEDKIGBH_01448 or POKNAFJD_00585 or POKNAFJD_00615 or POKNAFJD_00736 or POKNAFJD_00737 or POKNAFJD_00740 or DMEGDIND_00325 or DMEGDIND_00326 or DMEGDIND_00593 or DMEGDIND_01481 or GPCJPBPA_01681 or GPCJPBPA_01684 or GPCJPBPA_01685 or GNIJCGBL_02865 or GNIJCGBL_02878 or GNIJCGBL_02879",
"subsystem":"transport, extracellular",
"notes":{
"Confidence Level":"0"
},
"annotation":{
"ec-code":"3.2.1.23"
}
},
{
"id":"BGLA1",
"name":"6-phospho-beta-glucosidase",
"metabolites":{
"6pgg_c":-1.0,
"g6p_c":1.0,
"glc_D_c":1.0,
"h2o_c":-1.0
},
"lower_bound":0.0,
"upper_bound":1000.0,
"gene_reaction_rule":"AADJCKDE_03011 or AADJCKDE_01219 or AADJCKDE_03023 or AADJCKDE_03024 or AADJCKDE_02593 or AADJCKDE_02696 or AADJCKDE_00375 or AADJCKDE_00798 or AADJCKDE_02404 or AADJCKDE_02403 or AFCAPEGL_01860 or AFCAPEGL_01859 or AHCOALGL_00770 or AHCOALGL_01199 or AHCOALGL_02012 or AHCOALGL_01529 or AHCOALGL_00107 or ANMEFMID_00656 or ANMEFMID_00763 or ANMEFMID_00764 or ANMEFMID_02776 or ANMEFMID_00163 or ANMEFMID_00164 or ANMEFMID_00150 or ANMEFMID_02539 or ANMEFMID_02879 or BHEHFGME_02536 or BHEHFGME_02036 or BHEHFGME_01031 or BHEHFGME_01577 or BHGLEHHL_00253 or BHGLEHHL_01718 or BHGLEHHL_00097 or BHGLEHHL_00256 or BHGLEHHL_00246 or BHOLABCC_00418 or BHOLABCC_01120 or BHOLABCC_00916 or BHOLABCC_01320 or BHOLABCC_00430 or BHOLABCC_00266 or BHOLABCC_01867 or BHOLABCC_00426 or BHOLABCC_01319 or BIFGHFOA_00736 or BIFGHFOA_00738 or BIFGHFOA_01371 or BIFGHFOA_00737 or BIFGHFOA_01068 or BIFGHFOA_01067 or BIFGHFOA_01055 or BIFGHFOA_01066 or DFAHPKFO_00475 or DFAHPKFO_01798 or DFAHPKFO_01129 or DFAHPKFO_02210 or DMEGDIND_00144 or DMEGDIND_01289 or DMEGDIND_01600 or DPCHFCIL_01253 or DPCHFCIL_02782 or DPCHFCIL_02321 or DPCHFCIL_01966 or DPCHFCIL_00506 or FGNMBPGD_01140 or FGNMBPGD_01102 or FGNMBPGD_01773 or FGNMBPGD_01772 or FGNMBPGD_01489 or FGNMBPGD_01105 or FGNMBPGD_01490 or FNFAPHNP_00261 or FNFAPHNP_01168 or GNIJCGBL_02918 or GNIJCGBL_00372 or GNIJCGBL_02917 or GNIJCGBL_01220 or GNIJCGBL_02507 or GNIJCGBL_02319 or GNIJCGBL_02905 or GNIJCGBL_02601 or GNIJCGBL_02318 or GNIJCGBL_00774 or GOMLJNCP_00265 or GOMLJNCP_01122 or GPCJPBPA_00253 or GPCJPBPA_00953 or GPCJPBPA_00964 or GPCJPBPA_00787 or GPCJPBPA_00968 or GPCJPBPA_01804 or IENDELEM_01010 or IENDELEM_01792 or IENDELEM_01023 or IENDELEM_01024 or IENDELEM_00845 or IENDELEM_00844 or IENDELEM_01029 or IENDELEM_01008 or IENDELEM_01009 or JNFOEHBF_00096 or JNFOEHBF_01044 or JNFOEHBF_00165 or JNFOEHBF_02613 or JNFOEHBF_02149 or JNFOEHBF_02150 or JPLCGJLI_00457 or JPLCGJLI_00677 or JPLCGJLI_00374 or JPLCGJLI_00452 or KEKAOGAH_00220 or KEKAOGAH_01797 or KEKAOGAH_00215 or KEKAOGAH_00226 or KEKAOGAH_01714 or LCBLFBPA_02350 or LCBLFBPA_00738 or LCBLFBPA_02351 or LCBLFBPA_02653 or LCBLFBPA_02972 or LCBLFBPA_02971 or LCBLFBPA_02555 or LIJCHFOB_01548 or LIJCHFOB_01117 or LIJCHFOB_00520 or LIJCHFOB_00311 or MAHMJAGI_00343 or MAHMJAGI_01674 or MAHMJAGI_00186 or MAHMJAGI_00196 or MAHMJAGI_01759 or MAHMJAGI_00191 or MIIGGOHM_00271 or MIIGGOHM_01130 or MIIGGOHM_01918 or MIIGGOHM_02542 or MIIGGOHM_01206 or MKJHJGGB_01004 or MKJHJGGB_00302 or MKJHJGGB_00999 or NEDKIGBH_00894 or NEDKIGBH_01552 or NEDKIGBH_01350 or NEDKIGBH_00905 or NEDKIGBH_00219 or NEDKIGBH_00747 or NEDKIGBH_00901 or NEDKIGBH_01688 or OBJOJNBG_00263 or OBJOJNBG_01313 or OIEDPNMK_01951 or OIEDPNMK_01952 or OIEDPNMK_01953 or OKKFCCGN_00296 or OKKFCCGN_00472 or OKKFCCGN_00074 or OKKFCCGN_00476 or OKKFCCGN_00464 or OKKFCCGN_01712 or OKKFCCGN_00676 or PFKGGKPM_02381 or PFKGGKPM_02564 or PFKGGKPM_00795 or POKNAFJD_00613 or POKNAFJD_01833 or POKNAFJD_00209 or POKNAFJD_01750 or POKNAFJD_00197 or POKNAFJD_00203 or AAOKDCMC_00465 or APFAOPKF_01558 or EECFPPOL_00121 or OACJPCLC_01620",
"subsystem":"transport, extracellular",
"notes":{
"Confidence Level":"0"
}
},
{
"id":"BGLK",
"name":"Beta-glucoside kinase",
"metabolites":{
"adp_c":1.0,
"atp_c":-1.0,
"cellb_c":-1.0,
"g6p_c":1.0,
"glc_D_c":1.0,
"h2o_c":-1.0,
"h_c":1.0
},
"lower_bound":0.0,
"upper_bound":1000.0,
"gene_reaction_rule":"AADJCKDE_00376 or AADJCKDE_02554 or AADJCKDE_03118 or BIFGHFOA_01054 or HGMIPLML_00343 or BHGLEHHL_00257 or BHGLEHHL_01721 or OACJPCLC_00810 or JNFOEHBF_00097 or JNFOEHBF_02614 or JNFOEHBF_02674 or MHEPMNFG_01831 or OGHJNIPI_00417 or DPCHFCIL_02783 or DPCHFCIL_02876 or BHEHFGME_01212 or BHEHFGME_01313 or BHEHFGME_01578 or ECIKPBKD_00276 or PFKGGKPM_02104 or OKKFCCGN_00477 or OKKFCCGN_01716 or OBJOJNBG_00290 or JPLCGJLI_00681 or JPLCGJLI_01401 or MIIGGOHM_01205 or MIIGGOHM_01486 or JBMFNEJG_00166 or ANMEFMID_00243 or ANMEFMID_00657 or ANMEFMID_02917 or AHCOALGL_02011 or JOGFIKJM_01359 or ICGDBFIJ_01062 or ICGDBFIJ_01998 or BHOLABCC_00431 or BHOLABCC_00917 or BHOLABCC_01323 or LCBLFBPA_01163 or LCBLFBPA_02516 or LCBLFBPA_03079 or BAABDPKG_00164 or LIJCHFOB_01116 or LIJCHFOB_01473 or IENDELEM_00261 or IENDELEM_01030 or AAOKDCMC_00466 or AAOKDCMC_02117 or AFCAPEGL_00999 or AFCAPEGL_01190 or AFCAPEGL_01861 or OIEDPNMK_02180 or FOGCDDDM_01232 or MAHMJAGI_00197 or MAHMJAGI_00734 or DFAHPKFO_02747 or JONNHBLJ_01050 or FNFAPHNP_01771 or FGNMBPGD_00592 or FGNMBPGD_01150 or APFAOPKF_00118 or APFAOPKF_01665 or APFAOPKF_01678 or NEDKIGBH_00222 or NEDKIGBH_00906 or NEDKIGBH_01351 or POKNAFJD_00210 or POKNAFJD_00612 or DMEGDIND_01843 or DMEGDIND_01844 or GPCJPBPA_00255 or GPCJPBPA_00969 or GNIJCGBL_00373 or GNIJCGBL_01137 or GNIJCGBL_02468 or GNIJCGBL_03005 or EECFPPOL_00083 or EECFPPOL_00678",
"notes":{
"Confidence Level":"0"
}
},
{
"id":"BIAMH1",
"name":"Biuret amidohydrolase",
"metabolites":{
"biur_c":-1.0,
"co2_c":1.0,
"h2o_c":-1.0,
"h_c":-1.0,
"nh4_c":1.0,
"urea_c":1.0
},
"lower_bound":0.0,
"upper_bound":1000.0,
"gene_reaction_rule":"AADJCKDE_01856 or AADJCKDE_02533 or AAOKDCMC_01985 or AAOKDCMC_01411 or AFCAPEGL_01526 or AFCAPEGL_00586 or ANMEFMID_01919 or ANMEFMID_02938 or APFAOPKF_01523 or APFAOPKF_01113 or BAABDPKG_00759 or BAABDPKG_01353 or BHGLEHHL_00211 or BHGLEHHL_01093 or BIFGHFOA_00024 or BIFGHFOA_01961 or CPEJFJEE_02078 or CPEJFJEE_02529 or DMEGDIND_00740 or DMEGDIND_01458 or ECIKPBKD_00683 or ECIKPBKD_01111 or EECFPPOL_00269 or EECFPPOL_00163 or FGNMBPGD_01278 or FGNMBPGD_01527 or FNFAPHNP_00088 or FNFAPHNP_00704 or FOGCDDDM_00718 or FOGCDDDM_01510 or GNIJCGBL_01857 or GNIJCGBL_02447 or GOMLJNCP_00707 or GOMLJNCP_00089 or GPCJPBPA_00062 or GPCJPBPA_00907 or HGMIPLML_01789 or HGMIPLML_01301 or ICGDBFIJ_00077 or ICGDBFIJ_00596 or IENDELEM_00969 or IENDELEM_00072 or JBMFNEJG_00817 or JBMFNEJG_01412 or JOGFIKJM_00545 or JOGFIKJM_01462 or JONNHBLJ_00650 or JONNHBLJ_00902 or JPLCGJLI_00894 or JPLCGJLI_00196 or KEKAOGAH_01237 or KEKAOGAH_01912 or LCBLFBPA_01879 or LCBLFBPA_02490 or LIJCHFOB_00619 or LIJCHFOB_00071 or MAHMJAGI_01183 or MAHMJAGI_01878 or MBELLAHI_02820 or MBELLAHI_01163 or MHEPMNFG_01354 or MHEPMNFG_00707 or MKJHJGGB_00211 or MKJHJGGB_01857 or NEDKIGBH_00061 or NEDKIGBH_00853 or NGKGKBHB_02660 or NGKGKBHB_01010 or OACJPCLC_00584 or OACJPCLC_00062 or OBJOJNBG_00747 or OBJOJNBG_00399 or OGHJNIPI_01492 or OGHJNIPI_01033 or OIEDPNMK_00803 or OIEDPNMK_00468 or OKKFCCGN_00790 or OKKFCCGN_00425 or POKNAFJD_01946 or POKNAFJD_00884 or AHCOALGL_00573 or BHEHFGME_00517 or BHOLABCC_00374 or DFAHPKFO_01328 or DPCHFCIL_01509 or FMNKJPOB_01221 or JNFOEHBF_01295 or MIIGGOHM_00463 or PFKGGKPM_00596",
"subsystem":"transport, extracellular",
"notes":{
"Confidence Level":"0"
}
},
{
"id":"BIAMH2",
"name":"biuret amidohydrolase",
"metabolites":{
"allphn_c":1.0,
"biur_c":-1.0,
"h2o_c":-1.0,
"nh4_c":1.0
},
"lower_bound":0.0,
"upper_bound":1000.0,
"gene_reaction_rule":"AADJCKDE_01856 or AADJCKDE_02533 or AAOKDCMC_01985 or AAOKDCMC_01411 or AFCAPEGL_01526 or AFCAPEGL_00586 or ANMEFMID_01919 or ANMEFMID_02938 or APFAOPKF_01523 or APFAOPKF_01113 or BAABDPKG_00759 or BAABDPKG_01353 or BHGLEHHL_00211 or BHGLEHHL_01093 or BIFGHFOA_00024 or BIFGHFOA_01961 or CPEJFJEE_02078 or CPEJFJEE_02529 or DMEGDIND_00740 or DMEGDIND_01458 or ECIKPBKD_00683 or ECIKPBKD_01111 or EECFPPOL_00269 or EECFPPOL_00163 or FGNMBPGD_01278 or FGNMBPGD_01527 or FNFAPHNP_00088 or FNFAPHNP_00704 or FOGCDDDM_00718 or FOGCDDDM_01510 or GNIJCGBL_01857 or GNIJCGBL_02447 or GOMLJNCP_00707 or GOMLJNCP_00089 or GPCJPBPA_00062 or GPCJPBPA_00907 or HGMIPLML_01789 or HGMIPLML_01301 or ICGDBFIJ_00077 or ICGDBFIJ_00596 or IENDELEM_00969 or IENDELEM_00072 or JBMFNEJG_00817 or JBMFNEJG_01412 or JOGFIKJM_00545 or JOGFIKJM_01462 or JONNHBLJ_00650 or JONNHBLJ_00902 or JPLCGJLI_00894 or JPLCGJLI_00196 or KEKAOGAH_01237 or KEKAOGAH_01912 or LCBLFBPA_01879 or LCBLFBPA_02490 or LIJCHFOB_00619 or LIJCHFOB_00071 or MAHMJAGI_01183 or MAHMJAGI_01878 or MBELLAHI_02820 or MBELLAHI_01163 or MHEPMNFG_01354 or MHEPMNFG_00707 or MKJHJGGB_00211 or MKJHJGGB_01857 or NEDKIGBH_00061 or NEDKIGBH_00853 or NGKGKBHB_02660 or NGKGKBHB_01010 or OACJPCLC_00584 or OACJPCLC_00062 or OBJOJNBG_00747 or OBJOJNBG_00399 or OGHJNIPI_01492 or OGHJNIPI_01033 or OIEDPNMK_00803 or OIEDPNMK_00468 or OKKFCCGN_00790 or OKKFCCGN_00425 or POKNAFJD_01946 or POKNAFJD_00884 or AHCOALGL_00573 or BHEHFGME_00517 or BHOLABCC_00374 or DFAHPKFO_01328 or DPCHFCIL_01509 or FMNKJPOB_01221 or JNFOEHBF_01295 or MIIGGOHM_00463 or PFKGGKPM_00596",
"subsystem":"transport, extracellular",
"notes":{
"Confidence Level":"0"
}
},
{
"id":"BLACT",
"name":"Beta lactamase",
"metabolites":{
"h2o_c":-1.0,
"h_c":1.0,
"pencil_c":-1.0,
"pencilca_c":1.0
},
"lower_bound":0.0,
"upper_bound":1000.0,
"gene_reaction_rule":"AADJCKDE_02034 or ANMEFMID_01742 or GNIJCGBL_02035",
"subsystem":"transport, extracellular",
"notes":{
"Confidence Level":"0"
},
"annotation":{
"ec-code":"3.5.2.6"
}
},
{
"id":"BLACTG",
"name":"beta-lactamase",
"metabolites":{
"benpen_c":1.0,
"h2o_c":-1.0,
"pencil_G_c":-1.0
},
"lower_bound":0.0,
"upper_bound":1000.0,
"gene_reaction_rule":"AADJCKDE_02034 or ANMEFMID_01742 or GNIJCGBL_02035",
"subsystem":"transport, extracellular",
"notes":{
"Confidence Level":"0"
}
},
{
"id":"BPNT",
"name":"3',5'-bisphosphate nucleotidase",
"metabolites":{
"amp_c":1.0,
"h2o_c":-1.0,
"pap_c":-1.0,
"pi_c":1.0
},
"lower_bound":0.0,
"upper_bound":1000.0,
"gene_reaction_rule":"FGNMBPGD_01271 or APFAOPKF_01106",
"notes":{
"Confidence Level":"0"
},
"annotation":{
"ec-code":"3.1.3.7, 3.1.3.97"
}
},
{
"id":"BTMAT1",
"name":"Butyryl-[acyl-carrier protein]:malonyl-CoA C-acyltransferase",
"metabolites":{
"but2eacp_c":-1.0,
"butacp_c":1.0,
"h_c":-1.0,
"nad_c":1.0,
"nadh_c":-1.0
},
"lower_bound":0.0,
"upper_bound":1000.0,
"gene_reaction_rule":"AADJCKDE_01461 or AAOKDCMC_00925 or AFCAPEGL_01691 or ANMEFMID_02316 or APFAOPKF_00856 or BAABDPKG_01954 or BIFGHFOA_00267 or CPEJFJEE_01955 or DMEGDIND_00614 or ECIKPBKD_00146 or EECFPPOL_00207 or FNFAPHNP_00835 or FOGCDDDM_00376 or GNIJCGBL_01465 or GOMLJNCP_00846 or HGMIPLML_00889 or ICGDBFIJ_01802 or IENDELEM_02070 or JBMFNEJG_01476 or JOGFIKJM_00813 or JONNHBLJ_01356 or JPLCGJLI_00767 or LCBLFBPA_01485 or MBELLAHI_01846 or MHEPMNFG_01073 or MKJHJGGB_00427 or NGKGKBHB_01699 or OBJOJNBG_00561 or OGHJNIPI_01347 or OIEDPNMK_00607 or OKKFCCGN_01456",
"subsystem":"transport, extracellular",
"notes":{
"Confidence Level":"0"
}
},
{
"id":"BTNC",
"name":"Biotin carboxylase",
"metabolites":{
"adp_c":1.0,
"atp_c":-1.0,
"btnCCP_c":-1.0,
"cbtnCCP_c":1.0,
"h_c":1.0,
"hco3_c":-1.0,
"pi_c":1.0
},
"lower_bound":0.0,
"upper_bound":1000.0,
"gene_reaction_rule":"AADJCKDE_00516 or AADJCKDE_01458 or BIFGHFOA_00264 or HGMIPLML_00892 or JNFOEHBF_02080 or MHEPMNFG_01076 or OGHJNIPI_01350 or DPCHFCIL_02249 or BHEHFGME_01968 or ECIKPBKD_00143 or PFKGGKPM_00021 or PFKGGKPM_02030 or PFKGGKPM_02527 or MIIGGOHM_02613 or JBMFNEJG_01479 or ANMEFMID_01202 or ANMEFMID_02319 or AHCOALGL_01601 or CPEJFJEE_01952 or JOGFIKJM_00167 or JOGFIKJM_00810 or MKJHJGGB_00430 or MKJHJGGB_00844 or NGKGKBHB_01696 or MBELLAHI_01843 or ICGDBFIJ_01261 or ICGDBFIJ_01805 or LCBLFBPA_00511 or LCBLFBPA_01482 or BAABDPKG_01951 or IENDELEM_02073 or GOMLJNCP_00843 or AFCAPEGL_01694 or FOGCDDDM_00373 or FOGCDDDM_01893 or DFAHPKFO_02132 or JONNHBLJ_00792 or JONNHBLJ_01359 or FNFAPHNP_00832 or APFAOPKF_00853 or GNIJCGBL_00548 or GNIJCGBL_01462 or EECFPPOL_00204",
"subsystem":"transport, extracellular",
"notes":{
"Confidence Level":"0"
},
"annotation":{
"ec-code":"6.3.4.14,\u00a06.4.1.1"
}
},
{
"id":"BTNt",
"name":"Biotin ABC transporter",
"metabolites":{
"adp_c":1.0,
"atp_c":-1.0,
"btn_c":1.0,
"btn_e":-1.0,
"h2o_c":-1.0,
"h_c":1.0,
"pi_c":1.0
},
"lower_bound":0.0,
"upper_bound":1000.0,
"gene_reaction_rule":"AADJCKDE_00289 or ANMEFMID_00574 or APFAOPKF_00858 or BAABDPKG_00860 or BHEHFGME_00188 or BIFGHFOA_00269 or DMEGDIND_00978 or FNFAPHNP_00070 or FOGCDDDM_00377 or GNIJCGBL_00299 or GOMLJNCP_00072 or HGMIPLML_01406 or ICGDBFIJ_01836 or IENDELEM_02068 or JBMFNEJG_00961 or JOGFIKJM_00814 or JONNHBLJ_01353 or JPLCGJLI_01594 or LCBLFBPA_00312 or MBELLAHI_01848 or MHEPMNFG_00816 or OBJOJNBG_01291 or OGHJNIPI_01138 or OIEDPNMK_00156 or PFKGGKPM_00773",
"subsystem":"transport, extracellular",
"notes":{
"Confidence Level":"0"
}
},
{
"id":"BZALDH",
"name":"Benzyl alcohol dehydrogenase",
"metabolites":{
"bzal_c":1.0,
"bzalc_c":-1.0,
"h_c":1.0,
"nad_c":-1.0,
"nadh_c":1.0
},
"lower_bound":0.0,
"upper_bound":1000.0,
"gene_reaction_rule":"AADJCKDE_02629 or HGMIPLML_00245 or JNFOEHBF_02633 or MHEPMNFG_01730 or OGHJNIPI_00693 or ECIKPBKD_00117 or ECIKPBKD_01006 or OKKFCCGN_00462 or OBJOJNBG_00240 or JPLCGJLI_00439 or MIIGGOHM_01551 or JBMFNEJG_01241 or ANMEFMID_02842 or CPEJFJEE_00884 or JOGFIKJM_01090 or MKJHJGGB_00751 or NGKGKBHB_01452 or NGKGKBHB_01769 or MBELLAHI_01584 or MBELLAHI_01940 or ICGDBFIJ_00885 or LCBLFBPA_02590 or BAABDPKG_02034 or AAOKDCMC_00913 or AFCAPEGL_01332 or OIEDPNMK_01964 or FOGCDDDM_00960 or JONNHBLJ_01911 or FGNMBPGD_00542 or FGNMBPGD_00543 or APFAOPKF_00576 or GNIJCGBL_02531 or EECFPPOL_01074",
"notes":{
"Confidence Level":"0"
}
},
{
"id":"CA2Tr",
"name":"\ufeffCalcium-transporting ATPase",
"metabolites":{
"adp_c":1.0,
"atp_c":-1.0,
"ca2_c":1.0,
"ca2_e":-1.0,
"h2o_c":-1.0,
"h_c":1.0,
"pi_c":1.0
},
"lower_bound":0.0,
"upper_bound":1000.0,
"gene_reaction_rule":"AADJCKDE_00493 or AADJCKDE_00997 or AADJCKDE_02913 or BIFGHFOA_00672 or BIFGHFOA_01040 or BIFGHFOA_01196 or BIFGHFOA_01197 or BIFGHFOA_01199 or BIFGHFOA_01700 or BIFGHFOA_01841 or BIFGHFOA_01842 or BHGLEHHL_00170 or BHGLEHHL_00327 or BHGLEHHL_01504 or BHGLEHHL_01505 or BHGLEHHL_02050 or OACJPCLC_00425 or JNFOEHBF_00447 or JNFOEHBF_00676 or JNFOEHBF_00718 or JNFOEHBF_00963 or JNFOEHBF_01827 or DPCHFCIL_00617 or DPCHFCIL_00760 or DPCHFCIL_00802 or DPCHFCIL_01163 or DPCHFCIL_01990 or BHEHFGME_00784 or BHEHFGME_01054 or BHEHFGME_02273 or BHEHFGME_02671 or BHEHFGME_02714 or PFKGGKPM_01048 or PFKGGKPM_01122 or PFKGGKPM_01344 or PFKGGKPM_02080 or OKKFCCGN_00093 or OKKFCCGN_00232 or OKKFCCGN_00488 or OKKFCCGN_01399 or OKKFCCGN_01685 or OBJOJNBG_01220 or JPLCGJLI_00176 or JPLCGJLI_01558 or MIIGGOHM_00190 or MIIGGOHM_00978 or MIIGGOHM_02132 or MIIGGOHM_02175 or MIIGGOHM_02879 or ANMEFMID_00052 or ANMEFMID_01185 or ANMEFMID_01628 or ANMEFMID_02115 or ANMEFMID_02512 or AHCOALGL_00084 or AHCOALGL_00854 or AHCOALGL_02445 or AHCOALGL_02497 or FMNKJPOB_00792 or FMNKJPOB_01085 or CPEJFJEE_00672 or CPEJFJEE_00673 or CPEJFJEE_00877 or CPEJFJEE_01503 or CPEJFJEE_02204 or JOGFIKJM_00134 or MKJHJGGB_00041 or MKJHJGGB_00943 or NGKGKBHB_00668 or NGKGKBHB_01138 or NGKGKBHB_01762 or NGKGKBHB_02505 or MBELLAHI_00741 or MBELLAHI_01342 or MBELLAHI_01933 or MBELLAHI_02611 or BHOLABCC_00067 or BHOLABCC_00198 or BHOLABCC_00449 or BHOLABCC_00795 or BHOLABCC_00940 or BHOLABCC_01891 or BHOLABCC_01892 or LCBLFBPA_00493 or LCBLFBPA_00948 or LCBLFBPA_02150 or LCBLFBPA_02857 or LIJCHFOB_00170 or LIJCHFOB_00596 or LIJCHFOB_01230 or IENDELEM_00603 or IENDELEM_00604 or IENDELEM_00605 or IENDELEM_00774 or IENDELEM_01049 or IENDELEM_01575 or GOMLJNCP_00410 or GOMLJNCP_00735 or GOMLJNCP_00736 or GOMLJNCP_00737 or AAOKDCMC_00114 or AAOKDCMC_00946 or AAOKDCMC_01555 or OIEDPNMK_01366 or FOGCDDDM_01930 or MAHMJAGI_00543 or MAHMJAGI_00855 or MAHMJAGI_01221 or MAHMJAGI_01532 or MAHMJAGI_01689 or MAHMJAGI_01690 or DFAHPKFO_00729 or DFAHPKFO_00771 or DFAHPKFO_01035 or DFAHPKFO_01822 or JONNHBLJ_00048 or FNFAPHNP_00413 or FNFAPHNP_00731 or FGNMBPGD_00689 or FGNMBPGD_01125 or APFAOPKF_01596 or NEDKIGBH_00547 or NEDKIGBH_00680 or NEDKIGBH_00923 or NEDKIGBH_01373 or NEDKIGBH_01665 or POKNAFJD_00663 or POKNAFJD_00664 or POKNAFJD_00846 or POKNAFJD_01245 or POKNAFJD_01320 or POKNAFJD_01597 or POKNAFJD_01762 or POKNAFJD_01763 or DMEGDIND_00498 or GPCJPBPA_00595 or GPCJPBPA_00709 or GPCJPBPA_00979 or GPCJPBPA_01615 or GNIJCGBL_00473 or GNIJCGBL_00969 or GNIJCGBL_01665 or GNIJCGBL_02811 or EECFPPOL_01116 or EECFPPOL_01448 or EECFPPOL_01561 or EECFPPOL_01562",
"notes":{
"Confidence Level":"0"
}
},
{
"id":"CBIA",
"name":"Cobyrinic acid a,c-diamide synthase (EC 6.3.1.-)",
"metabolites":{
"adp_c":2.0,
"atp_c":-2.0,
"co2dam_c":1.0,
"cobya_c":-1.0,
"gln_L_c":-2.0,
"glu_L_c":2.0,
"h2o_c":-2.0,
"h_c":2.0,
"pi_c":2.0
},
"lower_bound":0.0,
"upper_bound":1000.0,
"gene_reaction_rule":"HGMIPLML_00385 or MHEPMNFG_01873 or OGHJNIPI_00375 or PFKGGKPM_00234 or JBMFNEJG_00121 or BAABDPKG_00119",
"subsystem":"transport, extracellular",
"notes":{
"Confidence Level":"0"
}
},
{
"id":"CD2abc1",
"name":"cadmium transport out via ABC system",
"metabolites":{
"adp_c":1.0,
"atp_c":-1.0,
"cd2_c":-1.0,
"cd2_e":1.0,
"h2o_c":-1.0,
"h_c":1.0,
"pi_c":1.0
},
"lower_bound":0.0,
"upper_bound":1000.0,
"gene_reaction_rule":"OBJOJNBG_01484 or JPLCGJLI_00413 or NGKGKBHB_00468 or OIEDPNMK_01827 or FGNMBPGD_01039 or APFAOPKF_00423 or DMEGDIND_01547 or AADJCKDE_02946 or HGMIPLML_00097 or MHEPMNFG_01574 or OGHJNIPI_00845 or PFKGGKPM_01036 or PFKGGKPM_02276 or OBJOJNBG_00078 or MIIGGOHM_01694 or JBMFNEJG_01387 or ANMEFMID_00085 or CPEJFJEE_00548 or JOGFIKJM_00070 or JOGFIKJM_00071 or JOGFIKJM_00325 or NGKGKBHB_00547 or MBELLAHI_00602 or BHOLABCC_00087 or BAABDPKG_00557 or GOMLJNCP_00430 or OIEDPNMK_02016 or FOGCDDDM_01999 or MAHMJAGI_00981 or JONNHBLJ_01058 or FNFAPHNP_00434 or FGNMBPGD_01488 or APFAOPKF_01832 or NEDKIGBH_00568 or POKNAFJD_01562 or DMEGDIND_01330 or GNIJCGBL_02841 or EECFPPOL_01542 or ICGDBFIJ_01786 or LCBLFBPA_02889 or LIJCHFOB_00769 or AAOKDCMC_00687 or AFCAPEGL_01668 or JONNHBLJ_01057",
"subsystem":"transport, extracellular",
"notes":{
"Confidence Level":"0"
}
},
{
"id":"CDPMEK",
"name":"4-(cytidine 5-diphospho)-2-C-methyl-D-erythritol kinase",
"metabolites":{
"2p4c2me_c":1.0,
"4c2me_c":-1.0,
"adp_c":1.0,
"atp_c":-1.0,
"h_c":1.0
},
"lower_bound":0.0,
"upper_bound":1000.0,
"gene_reaction_rule":"APFAOPKF_01687 or CPEJFJEE_02403 or FGNMBPGD_00898 or MBELLAHI_02685 or NGKGKBHB_02784 or AADJCKDE_00393 or HGMIPLML_01636 or OACJPCLC_01504 or JNFOEHBF_02509 or MHEPMNFG_00233 or OGHJNIPI_01433 or DPCHFCIL_02705 or BHEHFGME_01137 or ECIKPBKD_01641 or PFKGGKPM_00721 or OBJOJNBG_00457 or JPLCGJLI_01806 or MIIGGOHM_01643 or JBMFNEJG_01113 or ANMEFMID_00674 or AHCOALGL_02089 or CPEJFJEE_02403 or JOGFIKJM_01578 or MKJHJGGB_00487 or NGKGKBHB_02784 or MBELLAHI_02685 or ICGDBFIJ_02065 or LCBLFBPA_00393 or BAABDPKG_01186 or AAOKDCMC_00460 or AFCAPEGL_00433 or OIEDPNMK_00341 or FOGCDDDM_00221 or DFAHPKFO_02597 or JONNHBLJ_00275 or FGNMBPGD_00898 or APFAOPKF_01687 or DMEGDIND_01404 or GNIJCGBL_00391",
"subsystem":"transport, extracellular",
"notes":{
"Confidence Level":"0"
}
},
{
"id":"CELLBGLCH",
"name":"cellobiose glucohydrolase",
"metabolites":{
"cellb_c":-1.0,
"glc_D_c":2.0,
"h2o_c":-1.0
},
"lower_bound":0.0,
"upper_bound":1000.0,
"gene_reaction_rule":"BHEHFGME_02665 or BHEHFGME_01211 or FGNMBPGD_00249 or FGNMBPGD_00554 or OACJPCLC_01306 or OACJPCLC_01307 or OACJPCLC_01305 or OKKFCCGN_00740 or OKKFCCGN_01486 or AADJCKDE_03117 or AAOKDCMC_01955 or AFCAPEGL_01849 or AHCOALGL_02439 or ANMEFMID_00242 or APFAOPKF_01194 or CPEJFJEE_00867 or DFAHPKFO_00722 or DMEGDIND_01845 or DPCHFCIL_00753 or FNFAPHNP_00052 or GNIJCGBL_03004 or GOMLJNCP_00052 or ICGDBFIJ_00717 or JNFOEHBF_00668 or JONNHBLJ_01244 or JPLCGJLI_00682 or LCBLFBPA_02431 or MAHMJAGI_00395 or MBELLAHI_01923 or MIIGGOHM_02125 or NGKGKBHB_01752",
"subsystem":"transport, extracellular",
"notes":{
"Confidence Level":"0"
}
},
{
"id":"CELYSNADPOX",
"name":"N2-(D-1-carboxylethyl)-L-lysine:NADP+ oxidoreductase (L-lysine-forming)",
"metabolites":{
"h2o_c":-1.0,
"h_c":1.0,
"lys_L_c":1.0,
"lysop_c":-1.0,
"nadp_c":-1.0,
"nadph_c":1.0,
"pyr_c":1.0
},
"lower_bound":0.0,
"upper_bound":1000.0,
"gene_reaction_rule":"BHOLABCC_00684 or BHOLABCC_00685 or HGMIPLML_00645 or HGMIPLML_01176 or MHEPMNFG_00374 or MHEPMNFG_00035 or NEDKIGBH_01121 or NEDKIGBH_01120 or OGHJNIPI_01715 or OGHJNIPI_00116 or AADJCKDE_00487 or AAOKDCMC_00535 or AFCAPEGL_01947 or AHCOALGL_00076 or ANMEFMID_01179 or APFAOPKF_01617 or BAABDPKG_00963 or BHEHFGME_01061 or CPEJFJEE_02197 or DFAHPKFO_01830 or DMEGDIND_00558 or DPCHFCIL_01997 or ECIKPBKD_00606 or FGNMBPGD_01766 or FOGCDDDM_01627 or GNIJCGBL_00467 or GPCJPBPA_01270 or ICGDBFIJ_01462 or JBMFNEJG_00527 or JNFOEHBF_01834 or JOGFIKJM_01682 or JONNHBLJ_01097 or JPLCGJLI_01965 or LCBLFBPA_00487 or MBELLAHI_02618 or MIIGGOHM_00985 or MKJHJGGB_00729 or NGKGKBHB_02512 or OACJPCLC_01037 or OBJOJNBG_01275 or OIEDPNMK_01421 or PFKGGKPM_02058",
"subsystem":"transport, extracellular",
"notes":{
"Confidence Level":"0"
}
},
{
"id":"CFAS180",
"name":"cyclopropane fatty acid synthase (n18:0)",
"metabolites":{
"ahcys_c":1.0,
"amet_c":-1.0,
"cpocdacp_c":1.0,
"h_c":1.0,
"ocdcaacp_c":-1.0
},
"lower_bound":0.0,
"upper_bound":1000.0,
"gene_reaction_rule":"AADJCKDE_01474 or AADJCKDE_02729 or BIFGHFOA_01611 or HGMIPLML_00741 or BHGLEHHL_00672 or JNFOEHBF_02077 or MHEPMNFG_00135 or OGHJNIPI_00020 or DPCHFCIL_02246 or BHEHFGME_01965 or ECIKPBKD_00021 or OKKFCCGN_01318 or OBJOJNBG_00976 or MIIGGOHM_02616 or JBMFNEJG_00415 or ANMEFMID_02299 or ANMEFMID_02743 or AHCOALGL_01604 or CPEJFJEE_01818 or JOGFIKJM_00769 or NGKGKBHB_01563 or MBELLAHI_01712 or ICGDBFIJ_00782 or ICGDBFIJ_01834 or BHOLABCC_00833 or LCBLFBPA_02693 or BAABDPKG_00439 or IENDELEM_01476 or GOMLJNCP_01327 or AAOKDCMC_00715 or AAOKDCMC_02044 or AFCAPEGL_00321 or OIEDPNMK_01104 or FOGCDDDM_00126 or MAHMJAGI_00801 or DFAHPKFO_02129 or JONNHBLJ_00225 or FNFAPHNP_01363 or NEDKIGBH_01264 or POKNAFJD_01357 or DMEGDIND_00124 or GPCJPBPA_01458 or GNIJCGBL_01478 or GNIJCGBL_02634 or EECFPPOL_00306",
"notes":{
"Confidence Level":"0"
}
},
{
"id":"CGPT",
"name":"CDP glycerol glycerophosphotransferase",
"metabolites":{
"cdpglyc_c":-45.0,
"cmp_c":45.0,
"h_c":45.0,
"nacetlbdgl_c":-1.0,
"prenoN_acid_c":1.0
},
"lower_bound":0.0,
"upper_bound":1000.0,
"gene_reaction_rule":"CPEJFJEE_01097 or NGKGKBHB_02050 or MBELLAHI_02152 or LCBLFBPA_01744 or AAOKDCMC_00735 or JBMFNEJG_01288 or LIJCHFOB_00180 or APFAOPKF_01604 or OKKFCCGN_00095 or AAOKDCMC_00381 or EECFPPOL_01560 or GNIJCGBL_01718 or AADJCKDE_00226 or BIFGHFOA_01195 or PFKGGKPM_01244 or CPEJFJEE_01099 or NGKGKBHB_02052 or MBELLAHI_02154 or LCBLFBPA_00240 or IENDELEM_00606 or AAOKDCMC_00737 or MAHMJAGI_01529 or FGNMBPGD_01759 or POKNAFJD_01594",
"subsystem":"transport, extracellular",
"notes":{
"Confidence Level":"0"
}
},
{
"id":"CHOLID",
"name":"\ufeff7-alpha-hydroxysteroid dehydrogenase",
"metabolites":{
"cholate_c":-1.0,
"dhcholn_c":1.0,
"h_c":1.0,
"nad_c":-1.0,
"nadh_c":1.0
},
"lower_bound":0.0,
"upper_bound":1000.0,
"gene_reaction_rule":"JOGFIKJM_00246 or FOGCDDDM_01797 or JONNHBLJ_00013",
"notes":{
"Confidence Level":"0"
}
},
{
"id":"CHOLSH",
"name":"Choline sulfate sulfohydrolase",
"metabolites":{
"chol_c":1.0,
"chols_c":-1.0,
"h2o_c":-1.0,
"h_c":1.0,
"so4_c":1.0
},
"lower_bound":0.0,
"upper_bound":1000.0,
"gene_reaction_rule":"DPCHFCIL_00369",
"subsystem":"transport, extracellular",
"notes":{
"Confidence Level":"0"
}
},
{
"id":"CHORS",
"name":"Chorismate synthase",
"metabolites":{
"3psme_c":-1.0,
"chor_c":1.0,
"pi_c":1.0
},
"lower_bound":0.0,
"upper_bound":1000.0,
"gene_reaction_rule":"MKJHJGGB_00585 or MKJHJGGB_00586 or AADJCKDE_01756 or ANMEFMID_02023 or CPEJFJEE_00411 or FOGCDDDM_01313 or GNIJCGBL_01752 or ICGDBFIJ_00373 or JOGFIKJM_01294 or JPLCGJLI_00390 or LCBLFBPA_01779 or MBELLAHI_00453 or NGKGKBHB_00405 or PFKGGKPM_01006",
"subsystem":"transport, extracellular",
"notes":{
"Confidence Level":"0"
},
"annotation":{
"ec-code":"4.2.3.5"
}
},
{
"id":"CITCIb",
"name":"R03898",
"metabolites":{
"citac_c":-1.0,
"h2o_c":-1.0,
"r3mmal_c":1.0
},
"lower_bound":0.0,
"upper_bound":1000.0,
"gene_reaction_rule":"MKJHJGGB_01389 or MBELLAHI_01391",
"subsystem":"transport, extracellular",
"notes":{
"Confidence Level":"0"
},
"annotation":{
"ec-code":"4.2.1.35"
}
},
{
"id":"CITMCOAH",
"name":"L-Citramalyl-CoA hydro-lyase, mitochondrial",
"metabolites":{
"citmcoa_L_c":1.0,
"h2o_c":-1.0,
"itaccoa_c":-1.0
},
"lower_bound":0.0,
"upper_bound":1000.0,
"gene_reaction_rule":"JNFOEHBF_02604 or BHEHFGME_01203 or ECIKPBKD_00929 or ECIKPBKD_01609 or MIIGGOHM_02874 or AHCOALGL_02020 or AFCAPEGL_01542 or MAHMJAGI_00956 or FGNMBPGD_01707",
"subsystem":"transport, extracellular",
"notes":{
"Confidence Level":"0"
},
"annotation":{
"ec-code":"4.2.1.56"
}
},
{
"id":"CMCHL",
"name":"Citramalyl-CoA hydro-lyase",
"metabolites":{
"citmcoa_c":1.0,
"h2o_c":-1.0,
"itaccoa_c":-1.0
},
"lower_bound":0.0,
"upper_bound":1000.0,
"gene_reaction_rule":"JNFOEHBF_02604 or BHEHFGME_01203 or ECIKPBKD_00929 or ECIKPBKD_01609 or MIIGGOHM_02874 or AHCOALGL_02020 or AFCAPEGL_01542 or MAHMJAGI_00956 or FGNMBPGD_01707",
"subsystem":"transport, extracellular",
"notes":{
"Confidence Level":"0"
}
},
{
"id":"CNUNUH",
"name":"3',5'-Cyclic-nucleotide 5'-nucleotidohydrolase_c0",
"metabolites":{
"3cnuc_c":-1.0,
"h2o_c":-1.0,
"h_c":1.0,
"nacbala_c":1.0
},
"lower_bound":0.0,
"upper_bound":1000.0,
"gene_reaction_rule":"AADJCKDE_02791 or AAOKDCMC_02063 or ANMEFMID_02680 or CPEJFJEE_00652 or GNIJCGBL_02706 or LCBLFBPA_02752 or MBELLAHI_00721 or NGKGKBHB_00649",
"subsystem":"transport, extracellular",
"notes":{
"Confidence Level":"0"
}
},
{
"id":"COADSR",
"name":"Coenzyme A disulfide reductase",
"metabolites":{
"coa2s_c":1.0,
"coa_c":-2.0
},
"lower_bound":0.0,
"upper_bound":1000.0,
"gene_reaction_rule":"AADJCKDE_01662 or JNFOEHBF_00177 or BHEHFGME_01652 or BHEHFGME_01653 or PFKGGKPM_01678 or ANMEFMID_02109 or CPEJFJEE_00156 or NGKGKBHB_00169 or NGKGKBHB_00170 or NGKGKBHB_00171 or NGKGKBHB_01429 or MBELLAHI_00198 or MBELLAHI_01562 or FGNMBPGD_01579 or FGNMBPGD_01597 or GNIJCGBL_01671",
"notes":{
"Confidence Level":"0"
}
},
{
"id":"COAGLTOX",
"name":"CoA,glutathione:NADP+ oxidoreductase (disulfide-forming)",
"metabolites":{
"coa_c":1.0,
"gthcoa_c":-1.0,
"gthrd_c":1.0,
"h_c":-1.0,
"nadp_c":1.0,
"nadph_c":-1.0
},
"lower_bound":0.0,
"upper_bound":1000.0,
"gene_reaction_rule":"BHEHFGME_01653 or BHEHFGME_01652 or CPEJFJEE_00156 or FGNMBPGD_01597 or JNFOEHBF_00177 or MBELLAHI_01562 or NGKGKBHB_01429 or PFKGGKPM_01678",
"subsystem":"transport, extracellular",
"notes":{
"Confidence Level":"0"
},
"annotation":{
"ec-code":"1.8.1.7"
}
},
{
"id":"CODSCL7MTDC",
"name":"Cobalt precorrin 7 methyltransferase decarboxylase",
"metabolites":{
"ahcys_c":1.0,
"amet_c":-1.0,
"co2_c":1.0,
"codscl7_c":-1.0,
"copre8_c":1.0
},
"lower_bound":0.0,
"upper_bound":1000.0,
"gene_reaction_rule":"HGMIPLML_00381 or MHEPMNFG_01869 or OGHJNIPI_00379 or PFKGGKPM_00230 or JBMFNEJG_00125 or BAABDPKG_00123",
"subsystem":"transport, extracellular",
"notes":{
"Confidence Level":"0"
}
},
{
"id":"CONOX",
"name":"Coniferyl aldehyde:NADP oxidoreductase",
"metabolites":{
"conialdh_c":-1.0,
"fer_c":1.0,
"h2o_c":-1.0,
"h_c":2.0,
"nadp_c":-1.0,
"nadph_c":1.0
},
"lower_bound":0.0,
"upper_bound":1000.0,
"gene_reaction_rule":"AADJCKDE_00041 or ANMEFMID_00334",
"subsystem":"transport, extracellular",
"notes":{
"Confidence Level":"0"
},
"annotation":{
"ec-code":"1.2.1.68"
}
},
{
"id":"COPREC3MT",
"name":"Precorrin-3B C17-methyltransferase (EC 2.1.1.131)",
"metabolites":{
"ahcys_c":1.0,
"amet_c":-1.0,
"copre3_c":-1.0,
"copre4_c":1.0
},
"lower_bound":0.0,
"upper_bound":1000.0,
"gene_reaction_rule":"HGMIPLML_00377 or MHEPMNFG_01865 or OGHJNIPI_00383 or PFKGGKPM_00226 or JBMFNEJG_00129 or BAABDPKG_00127",
"notes":{
"Confidence Level":"0"
}
},
{
"id":"COPREC4MT",
"name":"Precorrin-4 C11-methyltransferase (EC 2.1.1.133)",
"metabolites":{
"ahcys_c":1.0,
"amet_c":-1.0,
"copre4_c":-1.0,
"copre5_c":1.0,
"h_c":1.0
},
"lower_bound":0.0,
"upper_bound":1000.0,
"gene_reaction_rule":"HGMIPLML_00379 or MHEPMNFG_01867 or OGHJNIPI_00381 or PFKGGKPM_00228 or JBMFNEJG_00127 or BAABDPKG_00125",
"notes":{
"Confidence Level":"0"
}
},
{
"id":"COPREC6MT",
"name":"Precorrin-6Y C5,15-methyltransferase [decarboxylating] E.C. 2.1.1.132",
"metabolites":{
"ahcys_c":2.0,
"amet_c":-2.0,
"co2_c":1.0,
"codhpre6_c":-1.0,
"copre8_c":1.0,
"h_c":1.0
},
"lower_bound":0.0,
"upper_bound":1000.0,
"gene_reaction_rule":"HGMIPLML_00380 or MHEPMNFG_01868 or OGHJNIPI_00380 or PFKGGKPM_00229 or JBMFNEJG_00126 or BAABDPKG_00124",
"notes":{
"Confidence Level":"0"
}
},
{
"id":"CPC2MT",
"name":"Precorrin-2 C20-methyltransferase",
"metabolites":{
"ahcys_c":1.0,
"amet_c":-1.0,
"copre2_c":-1.0,
"copre3_c":1.0,
"h_c":1.0
},
"lower_bound":0.0,
"upper_bound":1000.0,
"gene_reaction_rule":"HGMIPLML_00373 or MHEPMNFG_01861 or OGHJNIPI_00387 or PFKGGKPM_00222 or JBMFNEJG_00133 or BAABDPKG_00131",
"notes":{
"Confidence Level":"0"
},
"annotation":{
"ec-code":"2.1.1.151"
}
},
{
"id":"CPC5MT",
"name":"Precorrin-5 C1-methyltransferase",
"metabolites":{
"acald_c":1.0,
"ahcys_c":1.0,
"amet_c":-1.0,
"copre5_c":-1.0,
"copre6_c":1.0,
"h2o_c":-1.0,
"h_c":1.0
},
"lower_bound":0.0,
"upper_bound":1000.0,
"gene_reaction_rule":"HGMIPLML_00382 or MHEPMNFG_01870 or OGHJNIPI_00378 or PFKGGKPM_00231 or JBMFNEJG_00124 or BAABDPKG_00122",
"notes":{
"Confidence Level":"0"
}
},
{
"id":"CPC6R",
"name":"Precorrin-6A reductase",
"metabolites":{
"codhpre6_c":1.0,
"copre6_c":-1.0,
"h_c":-1.0,
"nadp_c":1.0,
"nadph_c":-1.0
},
"lower_bound":0.0,
"upper_bound":1000.0,
"gene_reaction_rule":"BAABDPKG_00128 or HGMIPLML_00376 or JBMFNEJG_00130 or MHEPMNFG_01864 or OGHJNIPI_00384 or PFKGGKPM_00225",
"subsystem":"transport, extracellular",
"notes":{
"Confidence Level":"0"
},
"annotation":{
"ec-code":"1.3.1.54"
}
},
{
"id":"CPMPS",
"name":"Cyclic pyranopterin monophosphate synthase",
"metabolites":{
"cpmp_c":1.0,
"gtp_c":-1.0,
"h2o_c":-1.0,
"ppi_c":1.0
},
"lower_bound":0.0,
"upper_bound":1000.0,
"gene_reaction_rule":"AADJCKDE_01295 or PFKGGKPM_02612 or JOGFIKJM_01336 or ICGDBFIJ_00235 or LCBLFBPA_01317 or FOGCDDDM_01271 or GNIJCGBL_01296",
"notes":{
"Confidence Level":"0"
},
"annotation":{
"ec-code":"4.1.99.18"
}
},
{
"id":"CS",
"name":"Citrate synthase",
"metabolites":{
"accoa_c":-1.0,
"cit_c":1.0,
"coa_c":1.0,
"h2o_c":-1.0,
"h_c":1.0,
"oaa_c":-1.0
},
"lower_bound":0.0,
"upper_bound":1000.0,
"gene_reaction_rule":"PFKGGKPM_01519 or JPLCGJLI_01613 or CPEJFJEE_00531 or NGKGKBHB_00532 or MBELLAHI_00580",
"subsystem":"transport, extracellular",
"notes":{
"Confidence Level":"0"
},
"annotation":{
"ec-code":"2.3.3.3|4.1.3.7"
}
},
{
"id":"CSND",
"name":"Cytosine deaminase",
"metabolites":{
"csn_c":-1.0,
"h2o_c":-1.0,
"h_c":-1.0,
"nh4_c":1.0,
"ura_c":1.0
},
"lower_bound":0.0,
"upper_bound":1000.0,
"gene_reaction_rule":"APFAOPKF_01237 or APFAOPKF_01236 or CPEJFJEE_01677 or CPEJFJEE_00481 or MBELLAHI_01462 or MBELLAHI_00533 or AAOKDCMC_01927 or BAABDPKG_01225 or ECIKPBKD_01671 or FGNMBPGD_01733 or FMNKJPOB_00197 or FOGCDDDM_01086 or HGMIPLML_01672 or JBMFNEJG_01074 or JOGFIKJM_01144 or MHEPMNFG_00276 or NGKGKBHB_01327 or OGHJNIPI_01877",
"subsystem":"transport, extracellular",
"notes":{
"Confidence Level":"0"
},
"annotation":{
"ec-code":"3.5.4.1"
}
},
{
"id":"CT6PT",
"name":"CTP:D-Tagatose 6-phosphate 1-phosphotransferase_c0",
"metabolites":{
"cdp_c":1.0,
"ctp_c":-1.0,
"h_c":1.0,
"tag6p_D_c":-1.0,
"tagdp_D_c":1.0
},
"lower_bound":0.0,
"upper_bound":1000.0,
"gene_reaction_rule":"AADJCKDE_00155 or AADJCKDE_03124 or BIFGHFOA_00082 or HGMIPLML_00809 or HGMIPLML_00810 or BHGLEHHL_01155 or OACJPCLC_01158 or OACJPCLC_01159 or JNFOEHBF_00398 or MHEPMNFG_00990 or MHEPMNFG_00991 or OGHJNIPI_01267 or OGHJNIPI_01268 or ECIKPBKD_01601 or PFKGGKPM_01619 or OKKFCCGN_00843 or OBJOJNBG_01674 or JPLCGJLI_00634 or JBMFNEJG_01660 or ANMEFMID_00249 or ANMEFMID_00445 or ANMEFMID_02697 or CPEJFJEE_00068 or JOGFIKJM_00088 or MKJHJGGB_00123 or MKJHJGGB_00968 or NGKGKBHB_00075 or MBELLAHI_00047 or MBELLAHI_00087 or ICGDBFIJ_01011 or BHOLABCC_01585 or LCBLFBPA_00166 or BAABDPKG_01869 or LIJCHFOB_00297 or IENDELEM_00023 or AAOKDCMC_02161 or AFCAPEGL_01249 or OIEDPNMK_01638 or FOGCDDDM_01982 or MAHMJAGI_00014 or JONNHBLJ_00108 or JONNHBLJ_00762 or FGNMBPGD_01051 or APFAOPKF_01839 or NEDKIGBH_00015 or POKNAFJD_00014 or DMEGDIND_01791 or GPCJPBPA_00014 or GNIJCGBL_00174 or GNIJCGBL_02689 or GNIJCGBL_03011 or EECFPPOL_00515",
"subsystem":"transport, extracellular",
"notes":{
"Confidence Level":"0"
}
},
{
"id":"CTPFPPTr",
"name":"CTP:D-fructose-6-phosphate 1-phosphotransferase",
"metabolites":{
"cdp_c":1.0,
"ctp_c":-1.0,
"f26bp_c":1.0,
"f6p_c":-1.0,
"h_c":1.0
},
"lower_bound":0.0,
"upper_bound":1000.0,
"gene_reaction_rule":"AADJCKDE_01640 or BIFGHFOA_00968 or BHGLEHHL_00383 or JNFOEHBF_01349 or DPCHFCIL_01559 or DPCHFCIL_02772 or BHEHFGME_00467 or BHEHFGME_01198 or PFKGGKPM_01573 or OKKFCCGN_00546 or OBJOJNBG_00901 or JPLCGJLI_01047 or MIIGGOHM_00516 or ANMEFMID_02133 or AHCOALGL_00522 or AHCOALGL_02027 or FMNKJPOB_01188 or BHOLABCC_00499 or LCBLFBPA_01688 or LIJCHFOB_00575 or IENDELEM_01142 or GOMLJNCP_00778 or GOMLJNCP_01612 or OIEDPNMK_01021 or MAHMJAGI_00885 or DFAHPKFO_01388 or DFAHPKFO_02660 or FNFAPHNP_00771 or FNFAPHNP_01645 or FGNMBPGD_00935 or APFAOPKF_01060 or NEDKIGBH_00971 or POKNAFJD_00970 or DMEGDIND_01034 or GPCJPBPA_01032 or GNIJCGBL_01648 or EECFPPOL_01332 or GOMLJNCP_01612 or FNFAPHNP_01645",
"subsystem":"transport, extracellular",
"notes":{
"Confidence Level":"0"
}
},
{
"id":"CTPS1",
"name":"CTP synthase NH3",
"metabolites":{
"adp_c":1.0,
"atp_c":-1.0,
"ctp_c":1.0,
"h_c":2.0,
"nh4_c":-1.0,
"pi_c":1.0,
"utp_c":-1.0
},
"lower_bound":0.0,
"upper_bound":1000.0,
"gene_reaction_rule":"AADJCKDE_00408 or BIFGHFOA_00455 or HGMIPLML_01649 or BHGLEHHL_01726 or OACJPCLC_01515 or JNFOEHBF_02487 or MHEPMNFG_00248 or OGHJNIPI_01446 or DPCHFCIL_00497 or DPCHFCIL_02686 or BHEHFGME_01117 or BHEHFGME_02527 or ECIKPBKD_01652 or PFKGGKPM_00709 or OKKFCCGN_01721 or OBJOJNBG_00419 or JPLCGJLI_01830 or MIIGGOHM_01665 or MIIGGOHM_01997 or JBMFNEJG_01100 or ANMEFMID_00691 or AHCOALGL_01190 or AHCOALGL_02107 or FMNKJPOB_00941 or CPEJFJEE_02415 or JOGFIKJM_01590 or MKJHJGGB_00475 or NGKGKBHB_02796 or MBELLAHI_02697 or ICGDBFIJ_02080 or BHOLABCC_01328 or LCBLFBPA_00415 or BAABDPKG_01199 or LIJCHFOB_00879 or IENDELEM_00267 or GOMLJNCP_00312 or AAOKDCMC_00486 or AFCAPEGL_00419 or OIEDPNMK_00447 or FOGCDDDM_00233 or MAHMJAGI_00226 or DFAHPKFO_00465 or DFAHPKFO_02576 or JONNHBLJ_00292 or FNFAPHNP_00315 or FGNMBPGD_01151 or APFAOPKF_01664 or NEDKIGBH_00227 or POKNAFJD_00239 or DMEGDIND_01374 or GPCJPBPA_00260 or GNIJCGBL_00406 or EECFPPOL_00792",
"subsystem":"transport, extracellular",
"notes":{
"Confidence Level":"0"
},
"annotation":{
"ec-code":"6.3.4.2"
}
},
{
"id":"CTPS2",
"name":"CTP Synthase (Glutamine)",
"metabolites":{
"adp_c":1.0,
"atp_c":-1.0,
"ctp_c":1.0,
"gln_L_c":-1.0,
"glu_L_c":1.0,
"h2o_c":-1.0,
"h_c":2.0,
"pi_c":1.0,
"utp_c":-1.0
},
"lower_bound":0.0,
"upper_bound":1000.0,
"gene_reaction_rule":"AADJCKDE_00408 or BIFGHFOA_00455 or HGMIPLML_01649 or BHGLEHHL_01726 or OACJPCLC_01515 or JNFOEHBF_02487 or MHEPMNFG_00248 or OGHJNIPI_01446 or DPCHFCIL_00497 or DPCHFCIL_02686 or BHEHFGME_01117 or BHEHFGME_02527 or ECIKPBKD_01652 or PFKGGKPM_00709 or OKKFCCGN_01721 or OBJOJNBG_00419 or JPLCGJLI_01830 or MIIGGOHM_01665 or MIIGGOHM_01997 or JBMFNEJG_01100 or ANMEFMID_00691 or AHCOALGL_01190 or AHCOALGL_02107 or FMNKJPOB_00941 or CPEJFJEE_02415 or JOGFIKJM_01590 or MKJHJGGB_00475 or NGKGKBHB_02796 or MBELLAHI_02697 or ICGDBFIJ_02080 or BHOLABCC_01328 or LCBLFBPA_00415 or BAABDPKG_01199 or LIJCHFOB_00879 or IENDELEM_00267 or GOMLJNCP_00312 or AAOKDCMC_00486 or AFCAPEGL_00419 or OIEDPNMK_00447 or FOGCDDDM_00233 or MAHMJAGI_00226 or DFAHPKFO_00465 or DFAHPKFO_02576 or JONNHBLJ_00292 or FNFAPHNP_00315 or FGNMBPGD_01151 or APFAOPKF_01664 or NEDKIGBH_00227 or POKNAFJD_00239 or DMEGDIND_01374 or GPCJPBPA_00260 or GNIJCGBL_00406 or EECFPPOL_00792",
"subsystem":"transport, extracellular",
"notes":{
"Confidence Level":"0"
}
},
{
"id":"Cut1",
"name":"Copper export via ATPase",
"metabolites":{
"adp_c":1.0,
"atp_c":-1.0,
"cu2_c":-1.0,
"cu2_e":1.0,
"h2o_c":-1.0,
"h_c":1.0,
"pi_c":1.0
},
"lower_bound":0.0,
"upper_bound":1000.0,
"gene_reaction_rule":"AADJCKDE_02630 or AADJCKDE_02883 or BIFGHFOA_00111 or BIFGHFOA_00246 or HGMIPLML_01082 or BHGLEHHL_01190 or OACJPCLC_01764 or JNFOEHBF_01777 or MHEPMNFG_00473 or OGHJNIPI_00547 or DPCHFCIL_01933 or BHEHFGME_00998 or BHEHFGME_02790 or ECIKPBKD_00380 or PFKGGKPM_01162 or PFKGGKPM_01170 or PFKGGKPM_01945 or PFKGGKPM_02328 or OKKFCCGN_00873 or OBJOJNBG_01436 or JPLCGJLI_01837 or MIIGGOHM_00930 or JBMFNEJG_00434 or JBMFNEJG_01677 or ANMEFMID_00040 or ANMEFMID_02841 or AHCOALGL_00141 or FMNKJPOB_00665 or CPEJFJEE_01227 or CPEJFJEE_02460 or JOGFIKJM_00795 or MKJHJGGB_00756 or NGKGKBHB_02184 or NGKGKBHB_02730 or MBELLAHI_02282 or MBELLAHI_02749 or ICGDBFIJ_01149 or BHOLABCC_01614 or LCBLFBPA_02591 or LCBLFBPA_02841 or BAABDPKG_01054 or BAABDPKG_02031 or LIJCHFOB_01297 or IENDELEM_02095 or IENDELEM_02262 or GOMLJNCP_01120 or AAOKDCMC_00268 or AFCAPEGL_00496 or OIEDPNMK_01895 or FOGCDDDM_00152 or FOGCDDDM_01721 or MAHMJAGI_01884 or DFAHPKFO_00002 or DFAHPKFO_01763 or JONNHBLJ_00327 or JONNHBLJ_00890 or JONNHBLJ_01837 or FNFAPHNP_01162 or FGNMBPGD_00459 or APFAOPKF_01452 or APFAOPKF_01485 or NEDKIGBH_01937 or POKNAFJD_01952 or DMEGDIND_00294 or GPCJPBPA_01392 or GPCJPBPA_02160 or GNIJCGBL_02532 or GNIJCGBL_02798 or EECFPPOL_00895 or EECFPPOL_01224 or JONNHBLJ_01837 or AAOKDCMC_00272",
"subsystem":"transport, extracellular",
"notes":{
"Confidence Level":"0"
}
},
{
"id":"CYCDES",
"name":"cysteine desulfurase",
"metabolites":{
"C15811_c":-1.0,
"C15812_c":1.0,
"ala_L_c":1.0,
"cys_L_c":-1.0
},
"lower_bound":0.0,
"upper_bound":1000.0,
"gene_reaction_rule":"AADJCKDE_01274 or AADJCKDE_01875 or AADJCKDE_02022 or BIFGHFOA_00794 or BIFGHFOA_01121 or BIFGHFOA_01706 or HGMIPLML_00794 or HGMIPLML_01010 or HGMIPLML_01274 or BHGLEHHL_00160 or BHGLEHHL_00201 or BHGLEHHL_00297 or OACJPCLC_00333 or OACJPCLC_00764 or OACJPCLC_01110 or JNFOEHBF_01184 or JNFOEHBF_01239 or JNFOEHBF_01281 or MHEPMNFG_00551 or MHEPMNFG_00680 or MHEPMNFG_00975 or OGHJNIPI_00617 or OGHJNIPI_01006 or OGHJNIPI_01252 or DPCHFCIL_01388 or DPCHFCIL_01455 or DPCHFCIL_01495 or BHEHFGME_00531 or BHEHFGME_00571 or BHEHFGME_00625 or ECIKPBKD_00669 or ECIKPBKD_01035 or ECIKPBKD_01524 or PFKGGKPM_00585 or PFKGGKPM_01528 or PFKGGKPM_02101 or OKKFCCGN_00175 or OKKFCCGN_00413 or OKKFCCGN_01361 or OBJOJNBG_00346 or OBJOJNBG_00895 or OBJOJNBG_01098 or JPLCGJLI_00823 or JPLCGJLI_00843 or JPLCGJLI_00883 or MIIGGOHM_00353 or MIIGGOHM_00407 or MIIGGOHM_00449 or JBMFNEJG_01438 or JBMFNEJG_01569 or JBMFNEJG_01647 or ANMEFMID_01760 or ANMEFMID_01900 or ANMEFMID_02474 or AHCOALGL_00587 or AHCOALGL_00628 or AHCOALGL_00695 or FMNKJPOB_00258 or FMNKJPOB_00324 or FMNKJPOB_00364 or CPEJFJEE_00663 or CPEJFJEE_00981 or CPEJFJEE_02500 or JOGFIKJM_00399 or JOGFIKJM_00954 or JOGFIKJM_01308 or MKJHJGGB_00974 or MKJHJGGB_01191 or MKJHJGGB_01192 or MKJHJGGB_01958 or NGKGKBHB_00659 or NGKGKBHB_01867 or NGKGKBHB_02689 or MBELLAHI_00732 or MBELLAHI_00862 or MBELLAHI_02039 or MBELLAHI_02790 or ICGDBFIJ_00058 or ICGDBFIJ_01886 or ICGDBFIJ_02053 or ICGDBFIJ_02103 or BHOLABCC_00334 or BHOLABCC_00741 or LCBLFBPA_01296 or LCBLFBPA_01897 or LCBLFBPA_02045 or BAABDPKG_00734 or BAABDPKG_01779 or BAABDPKG_01882 or LIJCHFOB_00630 or LIJCHFOB_00662 or LIJCHFOB_01321 or IENDELEM_00689 or IENDELEM_00905 or IENDELEM_00958 or GOMLJNCP_00668 or GOMLJNCP_00698 or GOMLJNCP_01655 or AAOKDCMC_01256 or AAOKDCMC_01436 or AFCAPEGL_00294 or AFCAPEGL_00396 or AFCAPEGL_00445 or AFCAPEGL_00566 or OIEDPNMK_01015 or OIEDPNMK_01226 or OIEDPNMK_02123 or FOGCDDDM_00579 or FOGCDDDM_00948 or FOGCDDDM_01299 or MAHMJAGI_01192 or MAHMJAGI_01225 or DFAHPKFO_01207 or DFAHPKFO_01271 or DFAHPKFO_01272 or DFAHPKFO_01313 or JONNHBLJ_01173 or JONNHBLJ_01275 or JONNHBLJ_01671 or FNFAPHNP_00665 or FNFAPHNP_00695 or FNFAPHNP_01691 or FGNMBPGD_01017 or FGNMBPGD_01211 or FGNMBPGD_01736 or APFAOPKF_00825 or APFAOPKF_00876 or APFAOPKF_01135 or NEDKIGBH_00813 or NEDKIGBH_01174 or POKNAFJD_00842 or POKNAFJD_00875 or POKNAFJD_01037 or DMEGDIND_00669 or DMEGDIND_00695 or DMEGDIND_00730 or GPCJPBPA_00862 or GPCJPBPA_00897 or GNIJCGBL_01275 or GNIJCGBL_01876 or GNIJCGBL_02023 or EECFPPOL_00225 or EECFPPOL_00257",
"notes":{
"Confidence Level":"0"
},
"annotation":{
"ec-code":"2.8.1.7"
}
},
{
"id":"CYSS",
"name":"cysteine synthase",
"metabolites":{
"ac_c":1.0,
"acser_c":-1.0,
"cys_L_c":1.0,
"h2s_c":-1.0
},
"lower_bound":0.0,
"upper_bound":1000.0,
"gene_reaction_rule":"AADJCKDE_00215 or BIFGHFOA_01583 or BIFGHFOA_01950 or HGMIPLML_00223 or HGMIPLML_00453 or JNFOEHBF_00558 or MHEPMNFG_01706 or MHEPMNFG_01943 or OGHJNIPI_00306 or OGHJNIPI_00716 or DPCHFCIL_00537 or BHEHFGME_02562 or PFKGGKPM_00943 or OKKFCCGN_01285 or OBJOJNBG_01420 or OBJOJNBG_01801 or JPLCGJLI_00496 or MIIGGOHM_01696 or MIIGGOHM_02021 or JBMFNEJG_00053 or JBMFNEJG_00710 or ANMEFMID_00500 or AHCOALGL_01228 or CPEJFJEE_00535 or JOGFIKJM_00840 or JOGFIKJM_01081 or MKJHJGGB_00249 or NGKGKBHB_00536 or MBELLAHI_00584 or ICGDBFIJ_00409 or BHOLABCC_00655 or BHOLABCC_00800 or LCBLFBPA_00231 or BAABDPKG_00053 or BAABDPKG_01615 or IENDELEM_01444 or IENDELEM_02053 or GOMLJNCP_01197 or GOMLJNCP_01324 or AFCAPEGL_00152 or OIEDPNMK_00104 or OIEDPNMK_01909 or FOGCDDDM_00404 or FOGCDDDM_01159 or DFAHPKFO_00507 or JONNHBLJ_00469 or FNFAPHNP_01240 or FNFAPHNP_01362 or NEDKIGBH_01093 or NEDKIGBH_01230 or DMEGDIND_00131 or DMEGDIND_01667 or GPCJPBPA_01416 or GPCJPBPA_01417 or GNIJCGBL_00228",
"subsystem":"transport, extracellular",
"notes":{
"Confidence Level":"0"
}
},
{
"id":"CYSTGL",
"name":"Cystathionine g lyase",
"metabolites":{
"2obut_c":1.0,
"cys_L_c":1.0,
"cyst_L_c":-1.0,
"h2o_c":-1.0,
"nh4_c":1.0
},
"lower_bound":0.0,
"upper_bound":1000.0,
"gene_reaction_rule":"BHOLABCC_00656 or BHOLABCC_00657 or CPEJFJEE_00534 or CPEJFJEE_00340 or MBELLAHI_00377 or MBELLAHI_00583 or MBELLAHI_00007 or MIIGGOHM_02025 or MIIGGOHM_01697 or NEDKIGBH_01095 or NEDKIGBH_01094 or NGKGKBHB_00535 or NGKGKBHB_00335 or AADJCKDE_00214 or AHCOALGL_02342 or ANMEFMID_00499 or BAABDPKG_00913 or BHEHFGME_02565 or BIFGHFOA_01951 or DFAHPKFO_00625 or DMEGDIND_00130 or DPCHFCIL_00654 or ECIKPBKD_01329 or FNFAPHNP_01241 or FOGCDDDM_01158 or GNIJCGBL_00227 or GOMLJNCP_01198 or HGMIPLML_01227 or IENDELEM_02052 or JBMFNEJG_00577 or JNFOEHBF_00562 or JOGFIKJM_01082 or LCBLFBPA_00230 or LIJCHFOB_00508 or MHEPMNFG_00320 or OBJOJNBG_01802 or OGHJNIPI_01767 or OIEDPNMK_00105 or PFKGGKPM_00944",
"subsystem":"transport, extracellular",
"notes":{
"Confidence Level":"0"
},
"annotation":{
"ec-code":"4.4.1.1"
}
},
{
"id":"CYSTL",
"name":"Cystathionine b-lyase",
"metabolites":{
"cyst_L_c":-1.0,
"h2o_c":-1.0,
"hcys_L_c":1.0,
"nh4_c":1.0,
"pyr_c":1.0
},
"lower_bound":0.0,
"upper_bound":1000.0,
"gene_reaction_rule":"AHCOALGL_00970 or BHEHFGME_00066 or DFAHPKFO_00917 or DPCHFCIL_00994 or ECIKPBKD_01616 or FOGCDDDM_00982 or JNFOEHBF_00850 or JOGFIKJM_00368 or JONNHBLJ_01044 or MIIGGOHM_00076 or MKJHJGGB_01125 or PFKGGKPM_00824",
"subsystem":"transport, extracellular",
"notes":{
"Confidence Level":"0"
},
"annotation":{
"ec-code":"4.4.1.8"
}
},
{
"id":"CYSTRS",
"name":"Cysteinyl-tRNA synthetase",
"metabolites":{
"amp_c":1.0,
"atp_c":-1.0,
"cys_L_c":-1.0,
"cystrna_c":1.0,
"ppi_c":1.0,
"trna_c":-1.0
},
"lower_bound":0.0,
"upper_bound":1000.0,
"gene_reaction_rule":"AADJCKDE_00531 or BIFGHFOA_00612 or HGMIPLML_01217 or BHGLEHHL_01860 or OACJPCLC_01294 or JNFOEHBF_02276 or MHEPMNFG_00330 or OGHJNIPI_01757 or DPCHFCIL_02442 or BHEHFGME_02162 or ECIKPBKD_01343 or PFKGGKPM_01938 or OKKFCCGN_01842 or OBJOJNBG_01257 or JPLCGJLI_01990 or MIIGGOHM_02425 or JBMFNEJG_00567 or ANMEFMID_01217 or AHCOALGL_01411 or FMNKJPOB_00626 or CPEJFJEE_02225 or JOGFIKJM_01737 or MKJHJGGB_01405 or NGKGKBHB_02484 or MBELLAHI_02590 or ICGDBFIJ_01417 or BHOLABCC_01449 or LCBLFBPA_00527 or BAABDPKG_00923 or LIJCHFOB_01482 or IENDELEM_00395 or GOMLJNCP_01527 or AAOKDCMC_00578 or AFCAPEGL_01992 or OIEDPNMK_01403 or FOGCDDDM_00316 or MAHMJAGI_00337 or DFAHPKFO_02325 or JONNHBLJ_01407 or FNFAPHNP_01560 or FGNMBPGD_00053 or APFAOPKF_01716 or NEDKIGBH_00345 or POKNAFJD_00436 or DMEGDIND_00534 or GPCJPBPA_00360 or GNIJCGBL_00564 or EECFPPOL_00705",
"notes":{
"Confidence Level":"0"
}
},
{
"id":"CYTD",
"name":"Cytidine deaminase",
"metabolites":{
"cytd_c":-1.0,
"h2o_c":-1.0,
"h_c":-1.0,
"nh4_c":1.0,
"uri_c":1.0
},
"lower_bound":0.0,
"upper_bound":1000.0,
"gene_reaction_rule":"JNFOEHBF_01526 or DPCHFCIL_01704 or BHEHFGME_00316 or MIIGGOHM_00692 or AHCOALGL_00368 or LIJCHFOB_01068 or GOMLJNCP_01130 or AAOKDCMC_00282 or DFAHPKFO_01536 or FNFAPHNP_01176",
"subsystem":"transport, extracellular",
"notes":{
"Confidence Level":"0"
},
"annotation":{
"ec-code":"3.5.4.5"
}
},
{
"id":"D5KGK",
"name":"ATP:5-dehydro-2-deoxy-D-gluconate 6-phosphotransferase",
"metabolites":{
"adp_c":1.0,
"atp_c":-1.0,
"d5kg_c":-1.0,
"d5kgp_c":1.0,
"h_c":1.0
},
"lower_bound":0.0,
"upper_bound":1000.0,
"gene_reaction_rule":"JNFOEHBF_00061 or JNFOEHBF_00260 or DPCHFCIL_00219 or DPCHFCIL_02814 or BHEHFGME_01241 or BHEHFGME_01736 or MIIGGOHM_01039 or AHCOALGL_01984 or DFAHPKFO_02678",
"subsystem":"transport, extracellular",
"notes":{
"Confidence Level":"0"
},
"annotation":{
"ec-code":"2.7.1.92"
}
},
{
"id":"D5KGPA",
"name":"2-Deoxy-5-keto-D-gluconate 6-phosphate aldolase",
"metabolites":{
"d5kgp_c":-1.0,
"dhap_c":1.0,
"msa_c":1.0
},
"lower_bound":0.0,
"upper_bound":1000.0,
"gene_reaction_rule":"JNFOEHBF_00265 or DPCHFCIL_00224 or DPCHFCIL_00345 or BHEHFGME_01741 or BHEHFGME_02435 or MIIGGOHM_01034 or AHCOALGL_01124 or DFAHPKFO_00359",
"notes":{
"Confidence Level":"0"
}
},
{
"id":"DADNC",
"name":"Diadenylate cyclase",
"metabolites":{
"atp_c":-2.0,
"cdiamp_c":1.0,
"ppi_c":2.0
},
"lower_bound":0.0,
"upper_bound":1000.0,
"gene_reaction_rule":"OACJPCLC_01177 or ECIKPBKD_01444 or OBJOJNBG_01173 or CPEJFJEE_01431 or MKJHJGGB_01611 or NGKGKBHB_02384 or MBELLAHI_02490 or ICGDBFIJ_01528 or AAOKDCMC_00680 or AFCAPEGL_01889 or OIEDPNMK_01301 or MAHMJAGI_01291 or APFAOPKF_01384 or POKNAFJD_00775 or AADJCKDE_00724 or BIFGHFOA_00725 or HGMIPLML_01106 or BHGLEHHL_00087 or JNFOEHBF_00967 or MHEPMNFG_00447 or OGHJNIPI_00523 or DPCHFCIL_01167 or BHEHFGME_00780 or PFKGGKPM_00898 or OKKFCCGN_00287 or JPLCGJLI_00072 or MIIGGOHM_00194 or JBMFNEJG_00456 or ANMEFMID_01353 or AHCOALGL_00850 or FMNKJPOB_00188 or JOGFIKJM_00876 or BHOLABCC_00256 or LCBLFBPA_00666 or BAABDPKG_01031 or LIJCHFOB_01290 or IENDELEM_00832 or GOMLJNCP_00596 or FOGCDDDM_00439 or DFAHPKFO_01039 or JONNHBLJ_01288 or FNFAPHNP_00590 or FGNMBPGD_00158 or NEDKIGBH_00737 or DMEGDIND_00056 or GPCJPBPA_00772 or GNIJCGBL_00698 or EECFPPOL_00982",
"notes":{
"Confidence Level":"0"
},
"annotation":{
"ec-code":"2.7.7.85"
}
},
{
"id":"DADNK",
"name":"Deoxyadenosine Kinase",
"metabolites":{
"adp_c":1.0,
"atp_c":-1.0,
"dad_2_c":-1.0,
"damp_c":1.0,
"h_c":1.0
},
"lower_bound":0.0,
"upper_bound":1000.0,
"gene_reaction_rule":"BIFGHFOA_00124 or HGMIPLML_00169 or BHGLEHHL_01218 or MHEPMNFG_01650 or OGHJNIPI_00772 or PFKGGKPM_01768 or OKKFCCGN_00886 or JBMFNEJG_01899 or FMNKJPOB_00423 or BHOLABCC_01629 or BAABDPKG_01549 or LIJCHFOB_00762 or IENDELEM_02242 or GOMLJNCP_02001 or MAHMJAGI_01869 or JONNHBLJ_02037 or FNFAPHNP_02010 or NEDKIGBH_01920 or POKNAFJD_01938 or GPCJPBPA_02139 or EECFPPOL_00885",
"subsystem":"transport, extracellular",
"notes":{
"Confidence Level":"0"
}
},
{
"id":"DAGGT_LBR",
"name":"1,2-diacylglycerol 3-glucosyltransferase (LRE specific)",
"metabolites":{
"dag_LBR_c":-1.0,
"dgdag_LBR_c":1.0,
"h_c":2.0,
"udp_c":2.0,
"udpg_c":-2.0
},
"lower_bound":0.0,
"upper_bound":1000.0,
"gene_reaction_rule":"AADJCKDE_01105 or AADJCKDE_01106 or BIFGHFOA_01943 or BIFGHFOA_01944 or HGMIPLML_00003 or HGMIPLML_00004 or HGMIPLML_01207 or BHGLEHHL_02153 or BHGLEHHL_02154 or OACJPCLC_01046 or OACJPCLC_01047 or JNFOEHBF_00822 or JNFOEHBF_00823 or MHEPMNFG_00340 or MHEPMNFG_01467 or MHEPMNFG_01468 or OGHJNIPI_01747 or OGHJNIPI_01860 or OGHJNIPI_01861 or DPCHFCIL_00912 or DPCHFCIL_00913 or BHEHFGME_02859 or BHEHFGME_02860 or ECIKPBKD_00612 or ECIKPBKD_00613 or PFKGGKPM_00276 or PFKGGKPM_00277 or OKKFCCGN_02093 or OKKFCCGN_02094 or OBJOJNBG_00360 or OBJOJNBG_00361 or JPLCGJLI_01722 or JPLCGJLI_01723 or MIIGGOHM_02933 or MIIGGOHM_02934 or JBMFNEJG_01681 or JBMFNEJG_01682 or ANMEFMID_01161 or ANMEFMID_01162 or AHCOALGL_02828 or AHCOALGL_02829 or FMNKJPOB_01007 or FMNKJPOB_01008 or CPEJFJEE_01986 or CPEJFJEE_01987 or CPEJFJEE_01992 or JOGFIKJM_01692 or JOGFIKJM_01693 or MKJHJGGB_00411 or MKJHJGGB_00412 or MKJHJGGB_01786 or NGKGKBHB_00928 or NGKGKBHB_01728 or NGKGKBHB_01729 or MBELLAHI_01876 or MBELLAHI_01877 or ICGDBFIJ_01673 or ICGDBFIJ_01674 or BHOLABCC_01982 or BHOLABCC_01983 or LCBLFBPA_01071 or LCBLFBPA_01072 or BAABDPKG_00466 or BAABDPKG_00467 or LIJCHFOB_00013 or LIJCHFOB_00014 or IENDELEM_00519 or IENDELEM_00520 or GOMLJNCP_01673 or GOMLJNCP_01674 or AAOKDCMC_01548 or AAOKDCMC_01549 or AFCAPEGL_02130 or AFCAPEGL_02131 or OIEDPNMK_00497 or OIEDPNMK_00498 or FOGCDDDM_01616 or FOGCDDDM_01617 or MAHMJAGI_01592 or MAHMJAGI_01593 or DFAHPKFO_00884 or DFAHPKFO_00885 or JONNHBLJ_00844 or JONNHBLJ_01089 or JONNHBLJ_01090 or FNFAPHNP_01709 or FNFAPHNP_01710 or FGNMBPGD_01704 or APFAOPKF_00489 or NEDKIGBH_00471 or NEDKIGBH_00472 or POKNAFJD_01170 or POKNAFJD_01665 or POKNAFJD_01666 or DMEGDIND_00439 or DMEGDIND_00440 or DMEGDIND_01672 or GPCJPBPA_00498 or GPCJPBPA_00499 or GNIJCGBL_01108 or GNIJCGBL_01109 or EECFPPOL_01383 or EECFPPOL_01384",
"notes":{
"Confidence Level":"0"
}
},
{
"id":"DAGK120",
"name":"diacylglycerol kinase (n-C12:0)",
"metabolites":{
"12dgr120_c":-1.0,
"adp_c":1.0,
"atp_c":-1.0,
"h_c":1.0,
"pa120_c":1.0
},
"lower_bound":0.0,
"upper_bound":1000.0,
"gene_reaction_rule":"AADJCKDE_00994 or BIFGHFOA_01183 or HGMIPLML_00105 or BHGLEHHL_02037 or OACJPCLC_00921 or JNFOEHBF_01009 or JNFOEHBF_01958 or MHEPMNFG_01586 or OGHJNIPI_00836 or DPCHFCIL_01212 or DPCHFCIL_02134 or BHEHFGME_00735 or BHEHFGME_01857 or ECIKPBKD_00507 or PFKGGKPM_02454 or OKKFCCGN_00107 or OBJOJNBG_01851 or JPLCGJLI_01507 or MIIGGOHM_00236 or MIIGGOHM_02732 or JBMFNEJG_02013 or ANMEFMID_01625 or AHCOALGL_00806 or AHCOALGL_02198 or FMNKJPOB_00803 or CPEJFJEE_00544 or CPEJFJEE_01933 or JOGFIKJM_00315 or MKJHJGGB_01331 or NGKGKBHB_00543 or NGKGKBHB_01677 or MBELLAHI_00598 or MBELLAHI_01824 or ICGDBFIJ_01333 or BHOLABCC_00080 or LCBLFBPA_00938 or LCBLFBPA_01506 or BAABDPKG_00646 or LIJCHFOB_00158 or IENDELEM_00618 or GOMLJNCP_00424 or AAOKDCMC_01372 or AAOKDCMC_01625 or AFCAPEGL_02044 or OIEDPNMK_01508 or FOGCDDDM_01728 or MAHMJAGI_01516 or DFAHPKFO_01086 or DFAHPKFO_02022 or JONNHBLJ_01494 or FNFAPHNP_00427 or FGNMBPGD_01142 or FGNMBPGD_01396 or APFAOPKF_01517 or APFAOPKF_01572 or NEDKIGBH_00560 or POKNAFJD_01580 or DMEGDIND_01345 or GPCJPBPA_00608 or GNIJCGBL_00966 or EECFPPOL_01548 or AADJCKDE_01860 or HGMIPLML_01298 or BHGLEHHL_00208 or OACJPCLC_00059 or OACJPCLC_00638 or JNFOEHBF_01290 or MHEPMNFG_00704 or OGHJNIPI_01030 or DPCHFCIL_01504 or BHEHFGME_00522 or ECIKPBKD_00680 or PFKGGKPM_00592 or OKKFCCGN_00421 or OBJOJNBG_00977 or JPLCGJLI_00890 or MIIGGOHM_00457 or JBMFNEJG_01415 or ANMEFMID_01915 or AHCOALGL_00578 or CPEJFJEE_02525 or JOGFIKJM_00548 or MKJHJGGB_01860 or NGKGKBHB_02664 or MBELLAHI_02816 or ICGDBFIJ_00074 or ICGDBFIJ_00326 or BHOLABCC_00371 or LCBLFBPA_01883 or BAABDPKG_00757 or LIJCHFOB_00024 or IENDELEM_00965 or AAOKDCMC_01415 or AFCAPEGL_00044 or AFCAPEGL_00583 or OIEDPNMK_01105 or FOGCDDDM_00715 or MAHMJAGI_01186 or DFAHPKFO_01321 or JONNHBLJ_00647 or FGNMBPGD_01009 or APFAOPKF_01119 or NEDKIGBH_00850 or POKNAFJD_00881 or DMEGDIND_00480 or DMEGDIND_00736 or GPCJPBPA_00904 or GNIJCGBL_01861 or GNIJCGBL_01862",
"subsystem":"transport, extracellular",
"notes":{
"Confidence Level":"0"
}
},
{
"id":"DAGK140",
"name":"diacylglycerol kinase (n-C14:0)",
"metabolites":{
"12dgr140_c":-1.0,
"adp_c":1.0,
"atp_c":-1.0,
"h_c":1.0,
"pa140_c":1.0
},
"lower_bound":0.0,
"upper_bound":1000.0,
"gene_reaction_rule":"AADJCKDE_00994 or BIFGHFOA_01183 or HGMIPLML_00105 or BHGLEHHL_02037 or OACJPCLC_00921 or JNFOEHBF_01009 or JNFOEHBF_01958 or MHEPMNFG_01586 or OGHJNIPI_00836 or DPCHFCIL_01212 or DPCHFCIL_02134 or BHEHFGME_00735 or BHEHFGME_01857 or ECIKPBKD_00507 or PFKGGKPM_02454 or OKKFCCGN_00107 or OBJOJNBG_01851 or JPLCGJLI_01507 or MIIGGOHM_00236 or MIIGGOHM_02732 or JBMFNEJG_02013 or ANMEFMID_01625 or AHCOALGL_00806 or AHCOALGL_02198 or FMNKJPOB_00803 or CPEJFJEE_00544 or CPEJFJEE_01933 or JOGFIKJM_00315 or MKJHJGGB_01331 or NGKGKBHB_00543 or NGKGKBHB_01677 or MBELLAHI_00598 or MBELLAHI_01824 or ICGDBFIJ_01333 or BHOLABCC_00080 or LCBLFBPA_00938 or LCBLFBPA_01506 or BAABDPKG_00646 or LIJCHFOB_00158 or IENDELEM_00618 or GOMLJNCP_00424 or AAOKDCMC_01372 or AAOKDCMC_01625 or AFCAPEGL_02044 or OIEDPNMK_01508 or FOGCDDDM_01728 or MAHMJAGI_01516 or DFAHPKFO_01086 or DFAHPKFO_02022 or JONNHBLJ_01494 or FNFAPHNP_00427 or FGNMBPGD_01142 or FGNMBPGD_01396 or APFAOPKF_01517 or APFAOPKF_01572 or NEDKIGBH_00560 or POKNAFJD_01580 or DMEGDIND_01345 or GPCJPBPA_00608 or GNIJCGBL_00966 or EECFPPOL_01548 or AADJCKDE_01860 or HGMIPLML_01298 or BHGLEHHL_00208 or OACJPCLC_00059 or OACJPCLC_00638 or JNFOEHBF_01290 or MHEPMNFG_00704 or OGHJNIPI_01030 or DPCHFCIL_01504 or BHEHFGME_00522 or ECIKPBKD_00680 or PFKGGKPM_00592 or OKKFCCGN_00421 or OBJOJNBG_00977 or JPLCGJLI_00890 or MIIGGOHM_00457 or JBMFNEJG_01415 or ANMEFMID_01915 or AHCOALGL_00578 or CPEJFJEE_02525 or JOGFIKJM_00548 or MKJHJGGB_01860 or NGKGKBHB_02664 or MBELLAHI_02816 or ICGDBFIJ_00074 or ICGDBFIJ_00326 or BHOLABCC_00371 or LCBLFBPA_01883 or BAABDPKG_00757 or LIJCHFOB_00024 or IENDELEM_00965 or AAOKDCMC_01415 or AFCAPEGL_00044 or AFCAPEGL_00583 or OIEDPNMK_01105 or FOGCDDDM_00715 or MAHMJAGI_01186 or DFAHPKFO_01321 or JONNHBLJ_00647 or FGNMBPGD_01009 or APFAOPKF_01119 or NEDKIGBH_00850 or POKNAFJD_00881 or DMEGDIND_00480 or DMEGDIND_00736 or GPCJPBPA_00904 or GNIJCGBL_01861 or GNIJCGBL_01862",
"subsystem":"transport, extracellular",
"notes":{
"Confidence Level":"0"
}
},
{
"id":"DAGK141",
"name":"diacylglycerol kinase (n-C14:1)",
"metabolites":{
"12dgr141_c":-1.0,
"adp_c":1.0,
"atp_c":-1.0,
"h_c":1.0,
"pa141_c":1.0
},
"lower_bound":0.0,
"upper_bound":1000.0,
"gene_reaction_rule":"AADJCKDE_00994 or BIFGHFOA_01183 or HGMIPLML_00105 or BHGLEHHL_02037 or OACJPCLC_00921 or JNFOEHBF_01009 or JNFOEHBF_01958 or MHEPMNFG_01586 or OGHJNIPI_00836 or DPCHFCIL_01212 or DPCHFCIL_02134 or BHEHFGME_00735 or BHEHFGME_01857 or ECIKPBKD_00507 or PFKGGKPM_02454 or OKKFCCGN_00107 or OBJOJNBG_01851 or JPLCGJLI_01507 or MIIGGOHM_00236 or MIIGGOHM_02732 or JBMFNEJG_02013 or ANMEFMID_01625 or AHCOALGL_00806 or AHCOALGL_02198 or FMNKJPOB_00803 or CPEJFJEE_00544 or CPEJFJEE_01933 or JOGFIKJM_00315 or MKJHJGGB_01331 or NGKGKBHB_00543 or NGKGKBHB_01677 or MBELLAHI_00598 or MBELLAHI_01824 or ICGDBFIJ_01333 or BHOLABCC_00080 or LCBLFBPA_00938 or LCBLFBPA_01506 or BAABDPKG_00646 or LIJCHFOB_00158 or IENDELEM_00618 or GOMLJNCP_00424 or AAOKDCMC_01372 or AAOKDCMC_01625 or AFCAPEGL_02044 or OIEDPNMK_01508 or FOGCDDDM_01728 or MAHMJAGI_01516 or DFAHPKFO_01086 or DFAHPKFO_02022 or JONNHBLJ_01494 or FNFAPHNP_00427 or FGNMBPGD_01142 or FGNMBPGD_01396 or APFAOPKF_01517 or APFAOPKF_01572 or NEDKIGBH_00560 or POKNAFJD_01580 or DMEGDIND_01345 or GPCJPBPA_00608 or GNIJCGBL_00966 or EECFPPOL_01548 or AADJCKDE_01860 or HGMIPLML_01298 or BHGLEHHL_00208 or OACJPCLC_00059 or OACJPCLC_00638 or JNFOEHBF_01290 or MHEPMNFG_00704 or OGHJNIPI_01030 or DPCHFCIL_01504 or BHEHFGME_00522 or ECIKPBKD_00680 or PFKGGKPM_00592 or OKKFCCGN_00421 or OBJOJNBG_00977 or JPLCGJLI_00890 or MIIGGOHM_00457 or JBMFNEJG_01415 or ANMEFMID_01915 or AHCOALGL_00578 or CPEJFJEE_02525 or JOGFIKJM_00548 or MKJHJGGB_01860 or NGKGKBHB_02664 or MBELLAHI_02816 or ICGDBFIJ_00074 or ICGDBFIJ_00326 or BHOLABCC_00371 or LCBLFBPA_01883 or BAABDPKG_00757 or LIJCHFOB_00024 or IENDELEM_00965 or AAOKDCMC_01415 or AFCAPEGL_00044 or AFCAPEGL_00583 or OIEDPNMK_01105 or FOGCDDDM_00715 or MAHMJAGI_01186 or DFAHPKFO_01321 or JONNHBLJ_00647 or FGNMBPGD_01009 or APFAOPKF_01119 or NEDKIGBH_00850 or POKNAFJD_00881 or DMEGDIND_00480 or DMEGDIND_00736 or GPCJPBPA_00904 or GNIJCGBL_01861 or GNIJCGBL_01862",
"subsystem":"transport, extracellular",
"notes":{
"Confidence Level":"0"
}
},
{
"id":"DAGK160",
"name":"diacylglycerol kinase (n-C16:0)",
"metabolites":{
"12dgr160_c":-1.0,
"adp_c":1.0,
"atp_c":-1.0,
"h_c":1.0,
"pa160_c":1.0
},
"lower_bound":0.0,
"upper_bound":1000.0,
"gene_reaction_rule":"AADJCKDE_00994 or BIFGHFOA_01183 or HGMIPLML_00105 or BHGLEHHL_02037 or OACJPCLC_00921 or JNFOEHBF_01009 or JNFOEHBF_01958 or MHEPMNFG_01586 or OGHJNIPI_00836 or DPCHFCIL_01212 or DPCHFCIL_02134 or BHEHFGME_00735 or BHEHFGME_01857 or ECIKPBKD_00507 or PFKGGKPM_02454 or OKKFCCGN_00107 or OBJOJNBG_01851 or JPLCGJLI_01507 or MIIGGOHM_00236 or MIIGGOHM_02732 or JBMFNEJG_02013 or ANMEFMID_01625 or AHCOALGL_00806 or AHCOALGL_02198 or FMNKJPOB_00803 or CPEJFJEE_00544 or CPEJFJEE_01933 or JOGFIKJM_00315 or MKJHJGGB_01331 or NGKGKBHB_00543 or NGKGKBHB_01677 or MBELLAHI_00598 or MBELLAHI_01824 or ICGDBFIJ_01333 or BHOLABCC_00080 or LCBLFBPA_00938 or LCBLFBPA_01506 or BAABDPKG_00646 or LIJCHFOB_00158 or IENDELEM_00618 or GOMLJNCP_00424 or AAOKDCMC_01372 or AAOKDCMC_01625 or AFCAPEGL_02044 or OIEDPNMK_01508 or FOGCDDDM_01728 or MAHMJAGI_01516 or DFAHPKFO_01086 or DFAHPKFO_02022 or JONNHBLJ_01494 or FNFAPHNP_00427 or FGNMBPGD_01142 or FGNMBPGD_01396 or APFAOPKF_01517 or APFAOPKF_01572 or NEDKIGBH_00560 or POKNAFJD_01580 or DMEGDIND_01345 or GPCJPBPA_00608 or GNIJCGBL_00966 or EECFPPOL_01548 or AADJCKDE_01860 or HGMIPLML_01298 or BHGLEHHL_00208 or OACJPCLC_00059 or OACJPCLC_00638 or JNFOEHBF_01290 or MHEPMNFG_00704 or OGHJNIPI_01030 or DPCHFCIL_01504 or BHEHFGME_00522 or ECIKPBKD_00680 or PFKGGKPM_00592 or OKKFCCGN_00421 or OBJOJNBG_00977 or JPLCGJLI_00890 or MIIGGOHM_00457 or JBMFNEJG_01415 or ANMEFMID_01915 or AHCOALGL_00578 or CPEJFJEE_02525 or JOGFIKJM_00548 or MKJHJGGB_01860 or NGKGKBHB_02664 or MBELLAHI_02816 or ICGDBFIJ_00074 or ICGDBFIJ_00326 or BHOLABCC_00371 or LCBLFBPA_01883 or BAABDPKG_00757 or LIJCHFOB_00024 or IENDELEM_00965 or AAOKDCMC_01415 or AFCAPEGL_00044 or AFCAPEGL_00583 or OIEDPNMK_01105 or FOGCDDDM_00715 or MAHMJAGI_01186 or DFAHPKFO_01321 or JONNHBLJ_00647 or FGNMBPGD_01009 or APFAOPKF_01119 or NEDKIGBH_00850 or POKNAFJD_00881 or DMEGDIND_00480 or DMEGDIND_00736 or GPCJPBPA_00904 or GNIJCGBL_01861 or GNIJCGBL_01862",
"subsystem":"transport, extracellular",
"notes":{
"Confidence Level":"0"
}
},
{
"id":"DAGK161",
"name":"diacylglycerol kinase (n-C16:1)",
"metabolites":{
"12dgr161_c":-1.0,
"adp_c":1.0,
"atp_c":-1.0,
"h_c":1.0,
"pa161_c":1.0
},
"lower_bound":0.0,
"upper_bound":1000.0,
"gene_reaction_rule":"AADJCKDE_00994 or BIFGHFOA_01183 or HGMIPLML_00105 or BHGLEHHL_02037 or OACJPCLC_00921 or JNFOEHBF_01009 or JNFOEHBF_01958 or MHEPMNFG_01586 or OGHJNIPI_00836 or DPCHFCIL_01212 or DPCHFCIL_02134 or BHEHFGME_00735 or BHEHFGME_01857 or ECIKPBKD_00507 or PFKGGKPM_02454 or OKKFCCGN_00107 or OBJOJNBG_01851 or JPLCGJLI_01507 or MIIGGOHM_00236 or MIIGGOHM_02732 or JBMFNEJG_02013 or ANMEFMID_01625 or AHCOALGL_00806 or AHCOALGL_02198 or FMNKJPOB_00803 or CPEJFJEE_00544 or CPEJFJEE_01933 or JOGFIKJM_00315 or MKJHJGGB_01331 or NGKGKBHB_00543 or NGKGKBHB_01677 or MBELLAHI_00598 or MBELLAHI_01824 or ICGDBFIJ_01333 or BHOLABCC_00080 or LCBLFBPA_00938 or LCBLFBPA_01506 or BAABDPKG_00646 or LIJCHFOB_00158 or IENDELEM_00618 or GOMLJNCP_00424 or AAOKDCMC_01372 or AAOKDCMC_01625 or AFCAPEGL_02044 or OIEDPNMK_01508 or FOGCDDDM_01728 or MAHMJAGI_01516 or DFAHPKFO_01086 or DFAHPKFO_02022 or JONNHBLJ_01494 or FNFAPHNP_00427 or FGNMBPGD_01142 or FGNMBPGD_01396 or APFAOPKF_01517 or APFAOPKF_01572 or NEDKIGBH_00560 or POKNAFJD_01580 or DMEGDIND_01345 or GPCJPBPA_00608 or GNIJCGBL_00966 or EECFPPOL_01548 or AADJCKDE_01860 or HGMIPLML_01298 or BHGLEHHL_00208 or OACJPCLC_00059 or OACJPCLC_00638 or JNFOEHBF_01290 or MHEPMNFG_00704 or OGHJNIPI_01030 or DPCHFCIL_01504 or BHEHFGME_00522 or ECIKPBKD_00680 or PFKGGKPM_00592 or OKKFCCGN_00421 or OBJOJNBG_00977 or JPLCGJLI_00890 or MIIGGOHM_00457 or JBMFNEJG_01415 or ANMEFMID_01915 or AHCOALGL_00578 or CPEJFJEE_02525 or JOGFIKJM_00548 or MKJHJGGB_01860 or NGKGKBHB_02664 or MBELLAHI_02816 or ICGDBFIJ_00074 or ICGDBFIJ_00326 or BHOLABCC_00371 or LCBLFBPA_01883 or BAABDPKG_00757 or LIJCHFOB_00024 or IENDELEM_00965 or AAOKDCMC_01415 or AFCAPEGL_00044 or AFCAPEGL_00583 or OIEDPNMK_01105 or FOGCDDDM_00715 or MAHMJAGI_01186 or DFAHPKFO_01321 or JONNHBLJ_00647 or FGNMBPGD_01009 or APFAOPKF_01119 or NEDKIGBH_00850 or POKNAFJD_00881 or DMEGDIND_00480 or DMEGDIND_00736 or GPCJPBPA_00904 or GNIJCGBL_01861 or GNIJCGBL_01862",
"subsystem":"transport, extracellular",
"notes":{
"Confidence Level":"0"
}
},
{
"id":"DAGK180",
"name":"diacylglycerol kinase (n-C18:0)",
"metabolites":{
"12dgr180_c":-1.0,
"adp_c":1.0,
"atp_c":-1.0,
"h_c":1.0,
"pa180_c":1.0
},
"lower_bound":0.0,
"upper_bound":1000.0,
"gene_reaction_rule":"AADJCKDE_00994 or BIFGHFOA_01183 or HGMIPLML_00105 or BHGLEHHL_02037 or OACJPCLC_00921 or JNFOEHBF_01009 or JNFOEHBF_01958 or MHEPMNFG_01586 or OGHJNIPI_00836 or DPCHFCIL_01212 or DPCHFCIL_02134 or BHEHFGME_00735 or BHEHFGME_01857 or ECIKPBKD_00507 or PFKGGKPM_02454 or OKKFCCGN_00107 or OBJOJNBG_01851 or JPLCGJLI_01507 or MIIGGOHM_00236 or MIIGGOHM_02732 or JBMFNEJG_02013 or ANMEFMID_01625 or AHCOALGL_00806 or AHCOALGL_02198 or FMNKJPOB_00803 or CPEJFJEE_00544 or CPEJFJEE_01933 or JOGFIKJM_00315 or MKJHJGGB_01331 or NGKGKBHB_00543 or NGKGKBHB_01677 or MBELLAHI_00598 or MBELLAHI_01824 or ICGDBFIJ_01333 or BHOLABCC_00080 or LCBLFBPA_00938 or LCBLFBPA_01506 or BAABDPKG_00646 or LIJCHFOB_00158 or IENDELEM_00618 or GOMLJNCP_00424 or AAOKDCMC_01372 or AAOKDCMC_01625 or AFCAPEGL_02044 or OIEDPNMK_01508 or FOGCDDDM_01728 or MAHMJAGI_01516 or DFAHPKFO_01086 or DFAHPKFO_02022 or JONNHBLJ_01494 or FNFAPHNP_00427 or FGNMBPGD_01142 or FGNMBPGD_01396 or APFAOPKF_01517 or APFAOPKF_01572 or NEDKIGBH_00560 or POKNAFJD_01580 or DMEGDIND_01345 or GPCJPBPA_00608 or GNIJCGBL_00966 or EECFPPOL_01548 or AADJCKDE_01860 or HGMIPLML_01298 or BHGLEHHL_00208 or OACJPCLC_00059 or OACJPCLC_00638 or JNFOEHBF_01290 or MHEPMNFG_00704 or OGHJNIPI_01030 or DPCHFCIL_01504 or BHEHFGME_00522 or ECIKPBKD_00680 or PFKGGKPM_00592 or OKKFCCGN_00421 or OBJOJNBG_00977 or JPLCGJLI_00890 or MIIGGOHM_00457 or JBMFNEJG_01415 or ANMEFMID_01915 or AHCOALGL_00578 or CPEJFJEE_02525 or JOGFIKJM_00548 or MKJHJGGB_01860 or NGKGKBHB_02664 or MBELLAHI_02816 or ICGDBFIJ_00074 or ICGDBFIJ_00326 or BHOLABCC_00371 or LCBLFBPA_01883 or BAABDPKG_00757 or LIJCHFOB_00024 or IENDELEM_00965 or AAOKDCMC_01415 or AFCAPEGL_00044 or AFCAPEGL_00583 or OIEDPNMK_01105 or FOGCDDDM_00715 or MAHMJAGI_01186 or DFAHPKFO_01321 or JONNHBLJ_00647 or FGNMBPGD_01009 or APFAOPKF_01119 or NEDKIGBH_00850 or POKNAFJD_00881 or DMEGDIND_00480 or DMEGDIND_00736 or GPCJPBPA_00904 or GNIJCGBL_01861 or GNIJCGBL_01862",
"subsystem":"transport, extracellular",
"notes":{
"Confidence Level":"0"
}
},
{
"id":"DAGK181",
"name":"diacylglycerol kinase (n-C18:1)",
"metabolites":{
"12dgr181_c":-1.0,
"adp_c":1.0,
"atp_c":-1.0,
"h_c":1.0,
"pa181_c":1.0
},
"lower_bound":0.0,
"upper_bound":1000.0,
"gene_reaction_rule":"AADJCKDE_00994 or BIFGHFOA_01183 or HGMIPLML_00105 or BHGLEHHL_02037 or OACJPCLC_00921 or JNFOEHBF_01009 or JNFOEHBF_01958 or MHEPMNFG_01586 or OGHJNIPI_00836 or DPCHFCIL_01212 or DPCHFCIL_02134 or BHEHFGME_00735 or BHEHFGME_01857 or ECIKPBKD_00507 or PFKGGKPM_02454 or OKKFCCGN_00107 or OBJOJNBG_01851 or JPLCGJLI_01507 or MIIGGOHM_00236 or MIIGGOHM_02732 or JBMFNEJG_02013 or ANMEFMID_01625 or AHCOALGL_00806 or AHCOALGL_02198 or FMNKJPOB_00803 or CPEJFJEE_00544 or CPEJFJEE_01933 or JOGFIKJM_00315 or MKJHJGGB_01331 or NGKGKBHB_00543 or NGKGKBHB_01677 or MBELLAHI_00598 or MBELLAHI_01824 or ICGDBFIJ_01333 or BHOLABCC_00080 or LCBLFBPA_00938 or LCBLFBPA_01506 or BAABDPKG_00646 or LIJCHFOB_00158 or IENDELEM_00618 or GOMLJNCP_00424 or AAOKDCMC_01372 or AAOKDCMC_01625 or AFCAPEGL_02044 or OIEDPNMK_01508 or FOGCDDDM_01728 or MAHMJAGI_01516 or DFAHPKFO_01086 or DFAHPKFO_02022 or JONNHBLJ_01494 or FNFAPHNP_00427 or FGNMBPGD_01142 or FGNMBPGD_01396 or APFAOPKF_01517 or APFAOPKF_01572 or NEDKIGBH_00560 or POKNAFJD_01580 or DMEGDIND_01345 or GPCJPBPA_00608 or GNIJCGBL_00966 or EECFPPOL_01548 or AADJCKDE_01860 or HGMIPLML_01298 or BHGLEHHL_00208 or OACJPCLC_00059 or OACJPCLC_00638 or JNFOEHBF_01290 or MHEPMNFG_00704 or OGHJNIPI_01030 or DPCHFCIL_01504 or BHEHFGME_00522 or ECIKPBKD_00680 or PFKGGKPM_00592 or OKKFCCGN_00421 or OBJOJNBG_00977 or JPLCGJLI_00890 or MIIGGOHM_00457 or JBMFNEJG_01415 or ANMEFMID_01915 or AHCOALGL_00578 or CPEJFJEE_02525 or JOGFIKJM_00548 or MKJHJGGB_01860 or NGKGKBHB_02664 or MBELLAHI_02816 or ICGDBFIJ_00074 or ICGDBFIJ_00326 or BHOLABCC_00371 or LCBLFBPA_01883 or BAABDPKG_00757 or LIJCHFOB_00024 or IENDELEM_00965 or AAOKDCMC_01415 or AFCAPEGL_00044 or AFCAPEGL_00583 or OIEDPNMK_01105 or FOGCDDDM_00715 or MAHMJAGI_01186 or DFAHPKFO_01321 or JONNHBLJ_00647 or FGNMBPGD_01009 or APFAOPKF_01119 or NEDKIGBH_00850 or POKNAFJD_00881 or DMEGDIND_00480 or DMEGDIND_00736 or GPCJPBPA_00904 or GNIJCGBL_01861 or GNIJCGBL_01862",
"subsystem":"transport, extracellular",
"notes":{
"Confidence Level":"0"
}
},
{
"id":"DALAPL",
"name":"D-alanine-poly(phosphoribitol) ligase",
"metabolites":{
"ala_D_c":-45.0,
"amp_c":45.0,
"atp_c":-45.0,
"h_c":45.0,
"ppi_c":45.0,
"prenoN_acid_c":-1.0,
"prl45tcaala_c":1.0
},
"lower_bound":0.0,
"upper_bound":1000.0,
"gene_reaction_rule":"AADJCKDE_01737 or AADJCKDE_01739 or AADJCKDE_01740 or AAOKDCMC_01324 or AAOKDCMC_01323 or AAOKDCMC_01321 or AFCAPEGL_00386 or AFCAPEGL_00387 or AFCAPEGL_00389 or AHCOALGL_02541 or AHCOALGL_02539 or AHCOALGL_02538 or ANMEFMID_02038 or ANMEFMID_02037 or ANMEFMID_02040 or APFAOPKF_00395 or APFAOPKF_00394 or APFAOPKF_00397 or BAABDPKG_01219 or BAABDPKG_01217 or BAABDPKG_01218 or BAABDPKG_01216 or BHEHFGME_02755 or BHEHFGME_02757 or BHEHFGME_02754 or BHGLEHHL_01242 or BHGLEHHL_01241 or BHGLEHHL_01244 or BHOLABCC_01652 or BHOLABCC_01653 or BHOLABCC_01655 or BIFGHFOA_00149 or BIFGHFOA_00147 or BIFGHFOA_00146 or CPEJFJEE_00608 or CPEJFJEE_00605 or CPEJFJEE_00606 or DFAHPKFO_00814 or DFAHPKFO_00815 or DFAHPKFO_00817 or DMEGDIND_00814 or DMEGDIND_00812 or DMEGDIND_00811 or DPCHFCIL_00842 or DPCHFCIL_00843 or DPCHFCIL_00845 or ECIKPBKD_01664 or ECIKPBKD_01667 or ECIKPBKD_01666 or EECFPPOL_00662 or EECFPPOL_00660 or EECFPPOL_00659 or FGNMBPGD_00010 or FGNMBPGD_00007 or FGNMBPGD_00008 or FGNMBPGD_00009 or FMNKJPOB_00411 or FMNKJPOB_00414 or FMNKJPOB_00413 or FNFAPHNP_01980 or FNFAPHNP_01981 or FNFAPHNP_01978 or FOGCDDDM_00066 or FOGCDDDM_00064 or FOGCDDDM_00067 or GNIJCGBL_01737 or GNIJCGBL_01738 or GNIJCGBL_01735 or GOMLJNCP_01957 or GOMLJNCP_01955 or GOMLJNCP_01958 or GPCJPBPA_02118 or GPCJPBPA_02119 or GPCJPBPA_02116 or HGMIPLML_01666 or HGMIPLML_01665 or HGMIPLML_01664 or ICGDBFIJ_02111 or ICGDBFIJ_02110 or ICGDBFIJ_02108 or IENDELEM_02215 or IENDELEM_02217 or IENDELEM_02218 or JBMFNEJG_01083 or JBMFNEJG_01082 or JBMFNEJG_01081 or JBMFNEJG_01080 or JNFOEHBF_00760 or JNFOEHBF_00757 or JNFOEHBF_00758 or JOGFIKJM_00728 or JOGFIKJM_00731 or JOGFIKJM_00730 or JONNHBLJ_00180 or JONNHBLJ_00182 or JONNHBLJ_00183 or JPLCGJLI_00222 or JPLCGJLI_00221 or JPLCGJLI_00219 or KEKAOGAH_01856 or KEKAOGAH_01859 or KEKAOGAH_01858 or LCBLFBPA_01762 or LCBLFBPA_01764 or LCBLFBPA_01765 or LIJCHFOB_00779 or LIJCHFOB_00777 or LIJCHFOB_00776 or MAHMJAGI_01819 or MAHMJAGI_01823 or MAHMJAGI_01822 or MAHMJAGI_01820 or MBELLAHI_00680 or MBELLAHI_00677 or MBELLAHI_00678 or MHEPMNFG_00268 or MHEPMNFG_00267 or MHEPMNFG_00269 or MHEPMNFG_00270 or MIIGGOHM_02214 or MIIGGOHM_02215 or MIIGGOHM_02217 or MKJHJGGB_00175 or MKJHJGGB_00176 or MKJHJGGB_00178 or NEDKIGBH_01896 or NEDKIGBH_01894 or NEDKIGBH_01897 or NGKGKBHB_00606 or NGKGKBHB_00605 or NGKGKBHB_00608 or OACJPCLC_01700 or OACJPCLC_01699 or OACJPCLC_01697 or OBJOJNBG_00925 or OBJOJNBG_00928 or OBJOJNBG_00927 or OGHJNIPI_01869 or OGHJNIPI_01870 or OGHJNIPI_01871 or OIEDPNMK_01044 or OIEDPNMK_01046 or OIEDPNMK_01047 or OKKFCCGN_00918 or OKKFCCGN_00916 or OKKFCCGN_00915 or PFKGGKPM_01060 or PFKGGKPM_00488 or PFKGGKPM_01057 or PFKGGKPM_01059 or PFKGGKPM_00486 or PFKGGKPM_00485 or POKNAFJD_01896 or POKNAFJD_01897 or POKNAFJD_01894",
"subsystem":"transport, extracellular",
"notes":{
"Confidence Level":"0"
}
},
{
"id":"DALTAL",
"name":"D-Alanine lipoteichoic acid ligase",
"metabolites":{
"LTA_LBR_c":-1.0,
"LTAala_LBR_c":1.0,
"adp_c":20.0,
"ala_D_c":-20.0,
"atp_c":-20.0,
"pi_c":20.0
},
"lower_bound":0.0,
"upper_bound":1000.0,
"gene_reaction_rule":"AADJCKDE_01111 or AADJCKDE_02247 or BIFGHFOA_00761 or BIFGHFOA_01946 or HGMIPLML_00285 or HGMIPLML_00503 or BHGLEHHL_00128 or BHGLEHHL_02156 or OACJPCLC_00747 or OACJPCLC_01427 or JNFOEHBF_00827 or JNFOEHBF_01062 or MHEPMNFG_01771 or MHEPMNFG_01994 or OGHJNIPI_00258 or OGHJNIPI_00474 or DPCHFCIL_00918 or DPCHFCIL_01270 or BHEHFGME_00683 or BHEHFGME_02854 or ECIKPBKD_00366 or PFKGGKPM_00043 or PFKGGKPM_00273 or PFKGGKPM_01298 or OKKFCCGN_00332 or OKKFCCGN_02091 or OBJOJNBG_00357 or OBJOJNBG_00564 or JPLCGJLI_00037 or JPLCGJLI_01726 or MIIGGOHM_00290 or MIIGGOHM_02929 or JBMFNEJG_00002 or JBMFNEJG_01849 or ANMEFMID_00908 or ANMEFMID_01167 or AHCOALGL_00753 or AHCOALGL_02834 or FMNKJPOB_00395 or FMNKJPOB_01010 or CPEJFJEE_00706 or CPEJFJEE_01989 or JOGFIKJM_00077 or JOGFIKJM_00126 or MKJHJGGB_00269 or MKJHJGGB_01010 or NGKGKBHB_00707 or NGKGKBHB_01731 or MBELLAHI_00776 or MBELLAHI_01879 or ICGDBFIJ_01092 or ICGDBFIJ_01145 or BHOLABCC_00292 or BHOLABCC_01985 or LCBLFBPA_01077 or LCBLFBPA_02191 or BAABDPKG_00002 or BAABDPKG_00230 or LIJCHFOB_00011 or LIJCHFOB_00699 or IENDELEM_00522 or IENDELEM_00870 or GOMLJNCP_00634 or GOMLJNCP_01671 or AAOKDCMC_01545 or AAOKDCMC_01809 or AFCAPEGL_00500 or AFCAPEGL_01161 or OIEDPNMK_00501 or OIEDPNMK_00611 or FOGCDDDM_01943 or FOGCDDDM_01994 or MAHMJAGI_01261 or MAHMJAGI_01590 or DFAHPKFO_00890 or DFAHPKFO_01147 or JONNHBLJ_01454 or JONNHBLJ_01690 or FNFAPHNP_00629 or FNFAPHNP_01707 or FGNMBPGD_00284 or FGNMBPGD_01699 or APFAOPKF_00493 or APFAOPKF_01231 or NEDKIGBH_00474 or NEDKIGBH_00772 or POKNAFJD_00806 or POKNAFJD_00807 or POKNAFJD_01663 or DMEGDIND_00031 or DMEGDIND_00436 or GPCJPBPA_00501 or GPCJPBPA_00829 or GNIJCGBL_01114 or GNIJCGBL_02161 or EECFPPOL_00598 or EECFPPOL_01386",
"notes":{
"Confidence Level":"0"
}
},
{
"id":"DAPAL",
"name":"2,3-diaminopropionate amonnia lyase",
"metabolites":{
"23dappa_c":-1.0,
"h2o_c":-1.0,
"nh4_c":2.0,
"pyr_c":1.0
},
"lower_bound":0.0,
"upper_bound":1000.0,
"gene_reaction_rule":"ECIKPBKD_00900 or MAHMJAGI_01425",
"notes":{
"Confidence Level":"0"
}
},
{
"id":"DAPDA",
"name":"N-acetyl-L,L-diaminopimelate deacetylase",
"metabolites":{
"26dap_LL_c":1.0,
"ac_c":1.0,
"h2o_c":-1.0,
"n6all26d_c":-1.0
},
"lower_bound":0.0,
"upper_bound":1000.0,
"gene_reaction_rule":"AADJCKDE_01972 or AADJCKDE_02621 or BIFGHFOA_00886 or BIFGHFOA_01080 or HGMIPLML_01285 or BHGLEHHL_00235 or BHGLEHHL_00921 or OACJPCLC_00207 or JNFOEHBF_00111 or MHEPMNFG_00691 or OGHJNIPI_01017 or DPCHFCIL_00098 or BHEHFGME_01592 or ECIKPBKD_00975 or PFKGGKPM_01426 or OKKFCCGN_00449 or OBJOJNBG_00568 or JPLCGJLI_00028 or MIIGGOHM_01187 or JBMFNEJG_01427 or ANMEFMID_01811 or ANMEFMID_02851 or AHCOALGL_01728 or CPEJFJEE_01725 or CPEJFJEE_01833 or JOGFIKJM_01200 or MKJHJGGB_00094 or NGKGKBHB_01374 or NGKGKBHB_01577 or MBELLAHI_01508 or ICGDBFIJ_00069 or BHOLABCC_00396 or BHOLABCC_00570 or LCBLFBPA_01995 or LCBLFBPA_02582 or BAABDPKG_00745 or IENDELEM_00995 or IENDELEM_01272 or IENDELEM_01283 or GOMLJNCP_00232 or AFCAPEGL_00577 or OIEDPNMK_00615 or FOGCDDDM_01030 or DFAHPKFO_00130 or FNFAPHNP_00225 or FNFAPHNP_00971 or FNFAPHNP_01054 or NEDKIGBH_00875 or DMEGDIND_00928 or GPCJPBPA_00931 or GPCJPBPA_01127 or GNIJCGBL_01973 or GNIJCGBL_02523 or EECFPPOL_00104",
"subsystem":"transport, extracellular",
"notes":{
"Confidence Level":"0"
},
"annotation":{
"ec-code":"3.5.1.47"
}
},
{
"id":"DAPDC",
"name":"diaminopimelate decarboxylase",
"metabolites":{
"26dap_M_c":-1.0,
"co2_c":1.0,
"h_c":-1.0,
"lys_L_c":1.0
},
"lower_bound":0.0,
"upper_bound":1000.0,
"gene_reaction_rule":"AADJCKDE_01489 or AFCAPEGL_00575 or AHCOALGL_01726 or ANMEFMID_02284 or BAABDPKG_00743 or BHEHFGME_01594 or BHGLEHHL_00233 or BHOLABCC_00394 or BIFGHFOA_01082 or CPEJFJEE_01723 or DFAHPKFO_00132 or DMEGDIND_00926 or DPCHFCIL_00100 or ECIKPBKD_00977 or EECFPPOL_00102 or FNFAPHNP_01186 or FOGCDDDM_01028 or GNIJCGBL_01493 or GOMLJNCP_01140 or GPCJPBPA_00929 or HGMIPLML_01283 or ICGDBFIJ_00067 or IENDELEM_00993 or JBMFNEJG_01429 or JNFOEHBF_00113 or JOGFIKJM_01202 or JPLCGJLI_01103 or KEKAOGAH_01095 or LCBLFBPA_01514 or MBELLAHI_01506 or MHEPMNFG_00689 or MIIGGOHM_01185 or MKJHJGGB_00096 or NEDKIGBH_00873 or NGKGKBHB_01372 or OACJPCLC_00205 or OBJOJNBG_01031 or OGHJNIPI_01015 or OIEDPNMK_01157 or OKKFCCGN_00447 or PFKGGKPM_00975",
"subsystem":"transport, extracellular",
"notes":{
"Confidence Level":"0"
}
},
{
"id":"DASYN120",
"name":"CDP-diacylglycerol synthetase (n-C12:0)",
"metabolites":{
"cdpdddecg_c":1.0,
"ctp_c":-1.0,
"h_c":-1.0,
"pa120_c":-1.0,
"ppi_c":1.0
},
"lower_bound":0.0,
"upper_bound":1000.0,
"gene_reaction_rule":"IENDELEM_01467 or IENDELEM_01468 or AADJCKDE_01767 or AAOKDCMC_01342 or AFCAPEGL_00694 or AHCOALGL_00303 or ANMEFMID_02012 or APFAOPKF_01282 or BAABDPKG_00822 or BHEHFGME_00254 or BHGLEHHL_00664 or BHOLABCC_00825 or BIFGHFOA_01603 or CPEJFJEE_01062 or DFAHPKFO_01601 or DMEGDIND_01087 or DPCHFCIL_01767 or ECIKPBKD_00749 or EECFPPOL_01351 or FGNMBPGD_00318 or FMNKJPOB_00296 or FNFAPHNP_01253 or FOGCDDDM_00863 or GNIJCGBL_01763 or GOMLJNCP_01210 or GPCJPBPA_01450 or HGMIPLML_01363 or ICGDBFIJ_00131 or JBMFNEJG_01000 or JNFOEHBF_01596 or JOGFIKJM_00463 or JONNHBLJ_00029 or JPLCGJLI_01086 or KEKAOGAH_00786 or LCBLFBPA_01790 or LIJCHFOB_01157 or MAHMJAGI_00809 or MBELLAHI_02122 or MHEPMNFG_00771 or MIIGGOHM_00758 or MKJHJGGB_01674 or NEDKIGBH_01255 or NGKGKBHB_01947 or OACJPCLC_00110 or OBJOJNBG_00661 or OGHJNIPI_01095 or OIEDPNMK_00715 or OKKFCCGN_01310 or PFKGGKPM_00183 or POKNAFJD_01349",
"subsystem":"transport, extracellular",
"notes":{
"Confidence Level":"0"
}
},
{
"id":"DASYN140",
"name":"CDP-diacylglycerol synthetase (n-C14:0)",
"metabolites":{
"cdpdtdecg_c":1.0,
"ctp_c":-1.0,
"h_c":-1.0,
"pa140_c":-1.0,
"ppi_c":1.0
},
"lower_bound":0.0,
"upper_bound":1000.0,
"gene_reaction_rule":"IENDELEM_01467 or IENDELEM_01468 or AADJCKDE_01767 or AAOKDCMC_01342 or AFCAPEGL_00694 or AHCOALGL_00303 or ANMEFMID_02012 or APFAOPKF_01282 or BAABDPKG_00822 or BHEHFGME_00254 or BHGLEHHL_00664 or BHOLABCC_00825 or BIFGHFOA_01603 or CPEJFJEE_01062 or DFAHPKFO_01601 or DMEGDIND_01087 or DPCHFCIL_01767 or ECIKPBKD_00749 or EECFPPOL_01351 or FGNMBPGD_00318 or FMNKJPOB_00296 or FNFAPHNP_01253 or FOGCDDDM_00863 or GNIJCGBL_01763 or GOMLJNCP_01210 or GPCJPBPA_01450 or HGMIPLML_01363 or ICGDBFIJ_00131 or JBMFNEJG_01000 or JNFOEHBF_01596 or JOGFIKJM_00463 or JONNHBLJ_00029 or JPLCGJLI_01086 or KEKAOGAH_00786 or LCBLFBPA_01790 or LIJCHFOB_01157 or MAHMJAGI_00809 or MBELLAHI_02122 or MHEPMNFG_00771 or MIIGGOHM_00758 or MKJHJGGB_01674 or NEDKIGBH_01255 or NGKGKBHB_01947 or OACJPCLC_00110 or OBJOJNBG_00661 or OGHJNIPI_01095 or OIEDPNMK_00715 or OKKFCCGN_01310 or PFKGGKPM_00183 or POKNAFJD_01349",
"subsystem":"transport, extracellular",
"notes":{
"Confidence Level":"0"
}
},
{
"id":"DASYN141",
"name":"CDP-diacylglycerol synthetase (n-C14:1)",
"metabolites":{
"cdpdtdec7eg_c":1.0,
"ctp_c":-1.0,
"h_c":-1.0,
"pa141_c":-1.0,
"ppi_c":1.0
},
"lower_bound":0.0,
"upper_bound":1000.0,
"gene_reaction_rule":"IENDELEM_01467 or IENDELEM_01468 or AADJCKDE_01767 or AAOKDCMC_01342 or AFCAPEGL_00694 or AHCOALGL_00303 or ANMEFMID_02012 or APFAOPKF_01282 or BAABDPKG_00822 or BHEHFGME_00254 or BHGLEHHL_00664 or BHOLABCC_00825 or BIFGHFOA_01603 or CPEJFJEE_01062 or DFAHPKFO_01601 or DMEGDIND_01087 or DPCHFCIL_01767 or ECIKPBKD_00749 or EECFPPOL_01351 or FGNMBPGD_00318 or FMNKJPOB_00296 or FNFAPHNP_01253 or FOGCDDDM_00863 or GNIJCGBL_01763 or GOMLJNCP_01210 or GPCJPBPA_01450 or HGMIPLML_01363 or ICGDBFIJ_00131 or JBMFNEJG_01000 or JNFOEHBF_01596 or JOGFIKJM_00463 or JONNHBLJ_00029 or JPLCGJLI_01086 or KEKAOGAH_00786 or LCBLFBPA_01790 or LIJCHFOB_01157 or MAHMJAGI_00809 or MBELLAHI_02122 or MHEPMNFG_00771 or MIIGGOHM_00758 or MKJHJGGB_01674 or NEDKIGBH_01255 or NGKGKBHB_01947 or OACJPCLC_00110 or OBJOJNBG_00661 or OGHJNIPI_01095 or OIEDPNMK_00715 or OKKFCCGN_01310 or PFKGGKPM_00183 or POKNAFJD_01349",
"subsystem":"transport, extracellular",
"notes":{
"Confidence Level":"0"
}
},
{
"id":"DASYN160",
"name":"CDP-diacylglycerol synthetase (n-C16:0)",
"metabolites":{
"cdpdhdecg_c":1.0,
"ctp_c":-1.0,
"h_c":-1.0,
"pa160_c":-1.0,
"ppi_c":1.0
},
"lower_bound":0.0,
"upper_bound":1000.0,
"gene_reaction_rule":"IENDELEM_01467 or IENDELEM_01468 or AADJCKDE_01767 or AAOKDCMC_01342 or AFCAPEGL_00694 or AHCOALGL_00303 or ANMEFMID_02012 or APFAOPKF_01282 or BAABDPKG_00822 or BHEHFGME_00254 or BHGLEHHL_00664 or BHOLABCC_00825 or BIFGHFOA_01603 or CPEJFJEE_01062 or DFAHPKFO_01601 or DMEGDIND_01087 or DPCHFCIL_01767 or ECIKPBKD_00749 or EECFPPOL_01351 or FGNMBPGD_00318 or FMNKJPOB_00296 or FNFAPHNP_01253 or FOGCDDDM_00863 or GNIJCGBL_01763 or GOMLJNCP_01210 or GPCJPBPA_01450 or HGMIPLML_01363 or ICGDBFIJ_00131 or JBMFNEJG_01000 or JNFOEHBF_01596 or JOGFIKJM_00463 or JONNHBLJ_00029 or JPLCGJLI_01086 or KEKAOGAH_00786 or LCBLFBPA_01790 or LIJCHFOB_01157 or MAHMJAGI_00809 or MBELLAHI_02122 or MHEPMNFG_00771 or MIIGGOHM_00758 or MKJHJGGB_01674 or NEDKIGBH_01255 or NGKGKBHB_01947 or OACJPCLC_00110 or OBJOJNBG_00661 or OGHJNIPI_01095 or OIEDPNMK_00715 or OKKFCCGN_01310 or PFKGGKPM_00183 or POKNAFJD_01349",
"subsystem":"transport, extracellular",
"notes":{
"Confidence Level":"0"
}
},
{
"id":"DASYN161",
"name":"CDP-diacylglycerol synthetase (n-C16:1)",
"metabolites":{
"cdpdhdec9eg_c":1.0,
"ctp_c":-1.0,
"h_c":-1.0,
"pa161_c":-1.0,
"ppi_c":1.0
},
"lower_bound":0.0,
"upper_bound":1000.0,
"gene_reaction_rule":"IENDELEM_01467 or IENDELEM_01468 or AADJCKDE_01767 or AAOKDCMC_01342 or AFCAPEGL_00694 or AHCOALGL_00303 or ANMEFMID_02012 or APFAOPKF_01282 or BAABDPKG_00822 or BHEHFGME_00254 or BHGLEHHL_00664 or BHOLABCC_00825 or BIFGHFOA_01603 or CPEJFJEE_01062 or DFAHPKFO_01601 or DMEGDIND_01087 or DPCHFCIL_01767 or ECIKPBKD_00749 or EECFPPOL_01351 or FGNMBPGD_00318 or FMNKJPOB_00296 or FNFAPHNP_01253 or FOGCDDDM_00863 or GNIJCGBL_01763 or GOMLJNCP_01210 or GPCJPBPA_01450 or HGMIPLML_01363 or ICGDBFIJ_00131 or JBMFNEJG_01000 or JNFOEHBF_01596 or JOGFIKJM_00463 or JONNHBLJ_00029 or JPLCGJLI_01086 or KEKAOGAH_00786 or LCBLFBPA_01790 or LIJCHFOB_01157 or MAHMJAGI_00809 or MBELLAHI_02122 or MHEPMNFG_00771 or MIIGGOHM_00758 or MKJHJGGB_01674 or NEDKIGBH_01255 or NGKGKBHB_01947 or OACJPCLC_00110 or OBJOJNBG_00661 or OGHJNIPI_01095 or OIEDPNMK_00715 or OKKFCCGN_01310 or PFKGGKPM_00183 or POKNAFJD_01349",
"subsystem":"transport, extracellular",
"notes":{
"Confidence Level":"0"
}
},
{
"id":"DASYN180",
"name":"CDP-diacylglycerol synthetase (n-C18:0)",
"metabolites":{
"cdpdodecg_c":1.0,
"ctp_c":-1.0,
"h_c":-1.0,
"pa180_c":-1.0,
"ppi_c":1.0
},
"lower_bound":0.0,
"upper_bound":1000.0,
"gene_reaction_rule":"IENDELEM_01467 or IENDELEM_01468 or AADJCKDE_01767 or AAOKDCMC_01342 or AFCAPEGL_00694 or AHCOALGL_00303 or ANMEFMID_02012 or APFAOPKF_01282 or BAABDPKG_00822 or BHEHFGME_00254 or BHGLEHHL_00664 or BHOLABCC_00825 or BIFGHFOA_01603 or CPEJFJEE_01062 or DFAHPKFO_01601 or DMEGDIND_01087 or DPCHFCIL_01767 or ECIKPBKD_00749 or EECFPPOL_01351 or FGNMBPGD_00318 or FMNKJPOB_00296 or FNFAPHNP_01253 or FOGCDDDM_00863 or GNIJCGBL_01763 or GOMLJNCP_01210 or GPCJPBPA_01450 or HGMIPLML_01363 or ICGDBFIJ_00131 or JBMFNEJG_01000 or JNFOEHBF_01596 or JOGFIKJM_00463 or JONNHBLJ_00029 or JPLCGJLI_01086 or KEKAOGAH_00786 or LCBLFBPA_01790 or LIJCHFOB_01157 or MAHMJAGI_00809 or MBELLAHI_02122 or MHEPMNFG_00771 or MIIGGOHM_00758 or MKJHJGGB_01674 or NEDKIGBH_01255 or NGKGKBHB_01947 or OACJPCLC_00110 or OBJOJNBG_00661 or OGHJNIPI_01095 or OIEDPNMK_00715 or OKKFCCGN_01310 or PFKGGKPM_00183 or POKNAFJD_01349",
"subsystem":"transport, extracellular",
"notes":{
"Confidence Level":"0"
}
},
{
"id":"DASYN181",
"name":"CDP-diacylglycerol synthetase (n-C18:1)",
"metabolites":{
"cdpdodec11eg_c":1.0,
"ctp_c":-1.0,
"h_c":-1.0,
"pa181_c":-1.0,
"ppi_c":1.0
},
"lower_bound":0.0,
"upper_bound":1000.0,
"gene_reaction_rule":"IENDELEM_01467 or IENDELEM_01468 or AADJCKDE_01767 or AAOKDCMC_01342 or AFCAPEGL_00694 or AHCOALGL_00303 or ANMEFMID_02012 or APFAOPKF_01282 or BAABDPKG_00822 or BHEHFGME_00254 or BHGLEHHL_00664 or BHOLABCC_00825 or BIFGHFOA_01603 or CPEJFJEE_01062 or DFAHPKFO_01601 or DMEGDIND_01087 or DPCHFCIL_01767 or ECIKPBKD_00749 or EECFPPOL_01351 or FGNMBPGD_00318 or FMNKJPOB_00296 or FNFAPHNP_01253 or FOGCDDDM_00863 or GNIJCGBL_01763 or GOMLJNCP_01210 or GPCJPBPA_01450 or HGMIPLML_01363 or ICGDBFIJ_00131 or JBMFNEJG_01000 or JNFOEHBF_01596 or JOGFIKJM_00463 or JONNHBLJ_00029 or JPLCGJLI_01086 or KEKAOGAH_00786 or LCBLFBPA_01790 or LIJCHFOB_01157 or MAHMJAGI_00809 or MBELLAHI_02122 or MHEPMNFG_00771 or MIIGGOHM_00758 or MKJHJGGB_01674 or NEDKIGBH_01255 or NGKGKBHB_01947 or OACJPCLC_00110 or OBJOJNBG_00661 or OGHJNIPI_01095 or OIEDPNMK_00715 or OKKFCCGN_01310 or PFKGGKPM_00183 or POKNAFJD_01349",
"subsystem":"transport, extracellular",
"notes":{
"Confidence Level":"0"
}
},
{
"id":"DB4PS",
"name":"3,4-Dihydroxy-2-butanone-4-phosphate synthase",
"metabolites":{
"db4p_c":1.0,
"for_c":1.0,
"h_c":1.0,
"ru5p_D_c":-1.0
},
"lower_bound":0.0,
"upper_bound":1000.0,
"gene_reaction_rule":"JBMFNEJG_00414 or ICGDBFIJ_00968 or BAABDPKG_00438 or AFCAPEGL_01293 or FOGCDDDM_02074 or JONNHBLJ_00015 or AADJCKDE_01245 or HGMIPLML_00781 or BHGLEHHL_00282 or MHEPMNFG_00961 or OGHJNIPI_01239 or OKKFCCGN_00671 or ANMEFMID_02502 or JOGFIKJM_00406 or MKJHJGGB_00348 or MKJHJGGB_01066 or ICGDBFIJ_00933 or LCBLFBPA_01267 or LIJCHFOB_00499 or AAOKDCMC_01648 or AFCAPEGL_01327 or FOGCDDDM_00931 or GNIJCGBL_01247 or EECFPPOL_00058",
"subsystem":"transport, extracellular",
"notes":{
"Confidence Level":"0"
}
},
{
"id":"DCTPAMH",
"name":"dCTP aminohydrolase (dUMP-forming)",
"metabolites":{
"dctp_c":-1.0,
"dump_c":1.0,
"h2o_c":-2.0,
"nh4_c":1.0,
"ppi_c":1.0
},
"lower_bound":0.0,
"upper_bound":1000.0,
"gene_reaction_rule":"AAOKDCMC_00282 or AHCOALGL_00368 or BHEHFGME_00316 or DFAHPKFO_01536 or DPCHFCIL_01704 or FNFAPHNP_01176 or GOMLJNCP_01130 or JNFOEHBF_01526 or LIJCHFOB_01068 or MIIGGOHM_00692",
"subsystem":"transport, extracellular",
"notes":{
"Confidence Level":"0"
},
"annotation":{
"ec-code":"3.5.4.30"
}
},
{
"id":"DCTPDP",
"name":"DCTP diphosphatase",
"metabolites":{
"dcmp_c":1.0,
"dctp_c":-1.0,
"h2o_c":-1.0,
"h_c":1.0,
"ppi_c":1.0
},
"lower_bound":0.0,
"upper_bound":1000.0,
"gene_reaction_rule":"OBJOJNBG_01040 or JPLCGJLI_01575 or OIEDPNMK_01167 or JONNHBLJ_01855",
"notes":{
"Confidence Level":"0"
},
"annotation":{
"ec-code":"3.6.1.12"
}
},
{
"id":"DCYTD",
"name":"Deoxycytidine deaminase",
"metabolites":{
"dcyt_c":-1.0,
"duri_c":1.0,
"h2o_c":-1.0,
"h_c":-1.0,
"nh4_c":1.0
},
"lower_bound":0.0,
"upper_bound":1000.0,
"gene_reaction_rule":"JNFOEHBF_01526 or DPCHFCIL_01704 or BHEHFGME_00316 or MIIGGOHM_00692 or AHCOALGL_00368 or LIJCHFOB_01068 or GOMLJNCP_01130 or AAOKDCMC_00282 or DFAHPKFO_01536 or FNFAPHNP_01176",
"subsystem":"transport, extracellular",
"notes":{
"Confidence Level":"0"
},
"annotation":{
"ec-code":"3.5.4.5"
}
},
{
"id":"DDGLK",
"name":"2-dehydro-3-deoxygluconokinase",
"metabolites":{
"2ddg6p_c":1.0,
"2ddglcn_c":-1.0,
"adp_c":1.0,
"atp_c":-1.0,
"h_c":1.0
},
"lower_bound":0.0,
"upper_bound":1000.0,
"gene_reaction_rule":"AADJCKDE_00212 or JNFOEHBF_00054 or PFKGGKPM_00533 or MIIGGOHM_01236 or MIIGGOHM_01243 or MIIGGOHM_01533 or CPEJFJEE_02041 or NGKGKBHB_00975 or NGKGKBHB_01097 or MBELLAHI_01122 or MBELLAHI_01211 or MBELLAHI_01267 or LCBLFBPA_03011 or LCBLFBPA_03041 or AAOKDCMC_00127 or AAOKDCMC_00323 or AAOKDCMC_00441 or JONNHBLJ_01704 or APFAOPKF_00288",
"subsystem":"transport, extracellular",
"notes":{
"Confidence Level":"0"
}
},
{
"id":"DEXGLCH",
"name":"Dextrin 6-alpha-D-glucanohydrolase",
"metabolites":{
"Amylose_c":1.0,
"Starch_c":-1.0,
"glc_D_c":1.0,
"h2o_c":-1.0
},
"lower_bound":0.0,
"upper_bound":1000.0,
"gene_reaction_rule":"AADJCKDE_00023 or JNFOEHBF_01993 or DPCHFCIL_02165 or BHEHFGME_01895 or PFKGGKPM_01205 or OKKFCCGN_00259 or OBJOJNBG_01910 or JPLCGJLI_00061 or MIIGGOHM_02694 or ANMEFMID_00317 or AHCOALGL_02159 or MKJHJGGB_00461 or BHOLABCC_00227 or LCBLFBPA_00022 or OIEDPNMK_01453 or DFAHPKFO_02061 or JONNHBLJ_00085 or NEDKIGBH_00709 or DMEGDIND_00047 or GPCJPBPA_00738 or GNIJCGBL_00023",
"subsystem":"transport, extracellular",
"notes":{
"Confidence Level":"0"
}
},
{
"id":"DFLOAMH",
"name":"5'-deoxy-5-fluorocytidine aminohydrolase",
"metabolites":{
"dflucy_c":-1.0,
"doxif_c":1.0,
"h2o_c":-1.0,
"h_c":-1.0,
"nh4_c":1.0
},
"lower_bound":0.0,
"upper_bound":1000.0,
"gene_reaction_rule":"JNFOEHBF_01526 or DPCHFCIL_01704 or BHEHFGME_00316 or MIIGGOHM_00692 or AHCOALGL_00368 or LIJCHFOB_01068 or GOMLJNCP_01130 or AAOKDCMC_00282 or DFAHPKFO_01536 or FNFAPHNP_01176",
"subsystem":"transport, extracellular",
"notes":{
"Confidence Level":"0"
}
},
{
"id":"DGDGGH_EPA_EPA_c",
"name":"Digalactosyl-diacylglycerol galactohydrolase",
"metabolites":{
"dgdg205n3_c":-1.0,
"gal_c":1.0,
"h2o_c":-1.0,
"mgdg205n3_c":1.0
},
"lower_bound":0.0,
"upper_bound":1000.0,
"gene_reaction_rule":"AADJCKDE_02985 or BIFGHFOA_01255 or HGMIPLML_00812 or OACJPCLC_01276 or JNFOEHBF_00988 or JNFOEHBF_02046 or MHEPMNFG_00993 or OGHJNIPI_01270 or DPCHFCIL_01189 or DPCHFCIL_02220 or BHEHFGME_00758 or BHEHFGME_01943 or ECIKPBKD_01624 or PFKGGKPM_01621 or PFKGGKPM_02312 or PFKGGKPM_02382 or OKKFCCGN_00627 or OKKFCCGN_01470 or OKKFCCGN_01492 or OKKFCCGN_01493 or OKKFCCGN_01757 or OBJOJNBG_00368 or OBJOJNBG_01037 or JPLCGJLI_00311 or JPLCGJLI_00318 or MIIGGOHM_00215 or MIIGGOHM_02642 or JBMFNEJG_01662 or ANMEFMID_00124 or AHCOALGL_00829 or AHCOALGL_01625 or CPEJFJEE_00586 or JOGFIKJM_00611 or MKJHJGGB_00352 or NGKGKBHB_00585 or MBELLAHI_00658 or MBELLAHI_00855 or ICGDBFIJ_02019 or BHOLABCC_00563 or BHOLABCC_00994 or LCBLFBPA_02931 or BAABDPKG_01867 or IENDELEM_00533 or IENDELEM_00534 or IENDELEM_00535 or AAOKDCMC_01754 or AFCAPEGL_00979 or OIEDPNMK_00489 or OIEDPNMK_00490 or OIEDPNMK_01163 or FOGCDDDM_02081 or MAHMJAGI_00256 or DFAHPKFO_01062 or DFAHPKFO_02104 or JONNHBLJ_01738 or APFAOPKF_01844 or NEDKIGBH_01424 or POKNAFJD_00278 or DMEGDIND_00600 or GPCJPBPA_01668 or GNIJCGBL_00175 or GNIJCGBL_02880",
"subsystem":"transport, extracellular",
"notes":{
"Confidence Level":"0"
}
},
{
"id":"DGGH",
"name":"Alpha D glucoside glucohydrase",
"metabolites":{
"gal_c":1.0,
"glc_D_c":1.0,
"h2o_c":-1.0,
"melib_c":-1.0
},
"lower_bound":0.0,
"upper_bound":1000.0,
"gene_reaction_rule":"AADJCKDE_02985 or BIFGHFOA_01255 or HGMIPLML_00812 or OACJPCLC_01276 or JNFOEHBF_00988 or JNFOEHBF_02046 or MHEPMNFG_00993 or OGHJNIPI_01270 or DPCHFCIL_01189 or DPCHFCIL_02220 or BHEHFGME_00758 or BHEHFGME_01943 or ECIKPBKD_01624 or PFKGGKPM_01621 or PFKGGKPM_02312 or PFKGGKPM_02382 or OKKFCCGN_00627 or OKKFCCGN_01470 or OKKFCCGN_01492 or OKKFCCGN_01493 or OKKFCCGN_01757 or OBJOJNBG_00368 or OBJOJNBG_01037 or JPLCGJLI_00311 or JPLCGJLI_00318 or MIIGGOHM_00215 or MIIGGOHM_02642 or JBMFNEJG_01662 or ANMEFMID_00124 or AHCOALGL_00829 or AHCOALGL_01625 or CPEJFJEE_00586 or JOGFIKJM_00611 or MKJHJGGB_00352 or NGKGKBHB_00585 or MBELLAHI_00658 or MBELLAHI_00855 or ICGDBFIJ_02019 or BHOLABCC_00563 or BHOLABCC_00994 or LCBLFBPA_02931 or BAABDPKG_01867 or IENDELEM_00533 or IENDELEM_00534 or IENDELEM_00535 or AAOKDCMC_01754 or AFCAPEGL_00979 or OIEDPNMK_00489 or OIEDPNMK_00490 or OIEDPNMK_01163 or FOGCDDDM_02081 or MAHMJAGI_00256 or DFAHPKFO_01062 or DFAHPKFO_02104 or JONNHBLJ_01738 or APFAOPKF_01844 or NEDKIGBH_01424 or POKNAFJD_00278 or DMEGDIND_00600 or GPCJPBPA_01668 or GNIJCGBL_00175 or GNIJCGBL_02880",
"subsystem":"transport, extracellular",
"notes":{
"Confidence Level":"0"
},
"annotation":{
"ec-code":"3.2.1.20,\u00a03.2.1.22"
}
},
{
"id":"DGNSK",
"name":"deoxyguanosine kinase",
"metabolites":{
"adp_c":1.0,
"atp_c":-1.0,
"dgmp_c":1.0,
"dgsn_c":-1.0,
"h_c":1.0
},
"lower_bound":0.0,
"upper_bound":1000.0,
"gene_reaction_rule":"BIFGHFOA_00124 or HGMIPLML_00169 or BHGLEHHL_01218 or MHEPMNFG_01650 or OGHJNIPI_00772 or PFKGGKPM_01768 or OKKFCCGN_00886 or JBMFNEJG_01899 or FMNKJPOB_00423 or BHOLABCC_01629 or BAABDPKG_01549 or LIJCHFOB_00762 or IENDELEM_02242 or GOMLJNCP_02001 or MAHMJAGI_01869 or JONNHBLJ_02037 or FNFAPHNP_02010 or NEDKIGBH_01920 or POKNAFJD_01938 or GPCJPBPA_02139 or EECFPPOL_00885 or AADJCKDE_00881 or AADJCKDE_01161 or BIFGHFOA_00123 or HGMIPLML_01726 or BHGLEHHL_01217 or OACJPCLC_00629 or OACJPCLC_00851 or JNFOEHBF_01203 or MHEPMNFG_01421 or OGHJNIPI_01621 or DPCHFCIL_01409 or BHEHFGME_00603 or ECIKPBKD_00444 or ECIKPBKD_01059 or PFKGGKPM_02388 or OKKFCCGN_00885 or OBJOJNBG_00613 or OBJOJNBG_01481 or JPLCGJLI_00524 or JPLCGJLI_01405 or MIIGGOHM_00373 or JBMFNEJG_00757 or ANMEFMID_01510 or ANMEFMID_02591 or AHCOALGL_00674 or FMNKJPOB_00422 or CPEJFJEE_01394 or CPEJFJEE_01869 or JOGFIKJM_00240 or JOGFIKJM_01409 or MKJHJGGB_01088 or NGKGKBHB_01613 or NGKGKBHB_02348 or MBELLAHI_01760 or MBELLAHI_02452 or ICGDBFIJ_01250 or ICGDBFIJ_01878 or BHOLABCC_01628 or LCBLFBPA_00820 or LCBLFBPA_01194 or BAABDPKG_01293 or LIJCHFOB_00761 or IENDELEM_02243 or GOMLJNCP_02002 or AAOKDCMC_01519 or AAOKDCMC_01706 or AFCAPEGL_00822 or AFCAPEGL_02115 or OIEDPNMK_00663 or OIEDPNMK_01830 or FOGCDDDM_01563 or FOGCDDDM_01803 or MAHMJAGI_01870 or DFAHPKFO_01231 or JONNHBLJ_01035 or JONNHBLJ_01564 or FNFAPHNP_02011 or FGNMBPGD_01872 or APFAOPKF_01854 or NEDKIGBH_01921 or POKNAFJD_01939 or DMEGDIND_01173 or DMEGDIND_01706 or GPCJPBPA_02140 or GNIJCGBL_00855 or GNIJCGBL_01167 or EECFPPOL_00886",
"subsystem":"transport, extracellular",
"notes":{
"Confidence Level":"0"
},
"annotation":{
"ec-code":"2.7.1.113"
}
},
{
"id":"DGTP8DETOX",
"name":"8-oxo-dGTP diphosphohydrolase",
"metabolites":{
"8oxdgmp_c":1.0,
"8oxdgtp_c":-1.0,
"h2o_c":-1.0,
"h_c":1.0,
"ppi_c":1.0
},
"lower_bound":0.0,
"upper_bound":1000.0,
"gene_reaction_rule":"OKKFCCGN_02098 or JOGFIKJM_00186 or MKJHJGGB_00768 or BHOLABCC_01967 or FOGCDDDM_01875 or NEDKIGBH_00457 or DMEGDIND_00332 or GPCJPBPA_00486",
"notes":{
"Confidence Level":"0"
}
},
{
"id":"DGUNC",
"name":"Diguanylate cyclase",
"metabolites":{
"cdigmp_c":1.0,
"gtp_c":-2.0,
"ppi_c":2.0
},
"lower_bound":0.0,
"upper_bound":1000.0,
"gene_reaction_rule":"PFKGGKPM_00940 or FNFAPHNP_01941",
"notes":{
"Confidence Level":"0"
}
},
{
"id":"DHAD1",
"name":"Dihydroxy-acid dehydratase (2,3-dihydroxy-3-methylbutanoate)",
"metabolites":{
"23dhmb_c":-1.0,
"3mob_c":1.0,
"h2o_c":1.0
},
"lower_bound":0.0,
"upper_bound":1000.0,
"gene_reaction_rule":"PFKGGKPM_02219 or PFKGGKPM_00961 or CPEJFJEE_01651 or ICGDBFIJ_00365 or MBELLAHI_01439 or MKJHJGGB_01605 or NGKGKBHB_01303",
"subsystem":"transport, extracellular",
"notes":{
"Confidence Level":"0"
},
"annotation":{
"ec-code":"4.2.1.9"
}
},
{
"id":"DHAD2",
"name":"Dihydroxy-acid dehydratase (2,3-dihydroxy-3-methylpentanoate)",
"metabolites":{
"23dhmp_c":-1.0,
"3mop_c":1.0,
"h2o_c":1.0
},
"lower_bound":0.0,
"upper_bound":1000.0,
"gene_reaction_rule":"PFKGGKPM_02219 or PFKGGKPM_00961 or CPEJFJEE_01651 or ICGDBFIJ_00365 or MBELLAHI_01439 or MKJHJGGB_01605 or NGKGKBHB_01303",
"subsystem":"transport, extracellular",
"notes":{
"Confidence Level":"0"
}
},
{
"id":"DHDPRy",
"name":"dihydrodipicolinate reductase (NADPH)",
"metabolites":{
"23dhdp_c":-1.0,
"h_c":-1.0,
"nadp_c":1.0,
"nadph_c":-1.0,
"thdp_c":1.0
},
"lower_bound":0.0,
"upper_bound":1000.0,
"gene_reaction_rule":"AADJCKDE_01621 or BIFGHFOA_01078 or HGMIPLML_01287 or BHGLEHHL_00237 or OACJPCLC_00209 or JNFOEHBF_00109 or MHEPMNFG_00693 or OGHJNIPI_01019 or DPCHFCIL_00096 or BHEHFGME_01590 or ECIKPBKD_00973 or PFKGGKPM_02164 or OKKFCCGN_00451 or OBJOJNBG_00805 or JPLCGJLI_01201 or MIIGGOHM_01189 or JBMFNEJG_01425 or ANMEFMID_02152 or AHCOALGL_01730 or CPEJFJEE_01727 or JOGFIKJM_01198 or MKJHJGGB_00092 or NGKGKBHB_01376 or MBELLAHI_01510 or ICGDBFIJ_00071 or BHOLABCC_00398 or LCBLFBPA_01669 or BAABDPKG_00747 or IENDELEM_00997 or AFCAPEGL_00579 or OIEDPNMK_00860 or FOGCDDDM_01032 or DFAHPKFO_00128 or NEDKIGBH_00877 or DMEGDIND_00930 or GPCJPBPA_00933 or GNIJCGBL_01629 or EECFPPOL_00106",
"notes":{
"Confidence Level":"0"
}
},
{
"id":"DHDPS",
"name":"dihydrodipicolinate synthase",
"metabolites":{
"23dhdp_c":1.0,
"aspsa_c":-1.0,
"h2o_c":2.0,
"h_c":1.0,
"pyr_c":-1.0
},
"lower_bound":0.0,
"upper_bound":1000.0,
"gene_reaction_rule":"AADJCKDE_01830 or AADJCKDE_02325 or BIFGHFOA_01079 or HGMIPLML_01286 or BHGLEHHL_00236 or OACJPCLC_00208 or JNFOEHBF_00110 or MHEPMNFG_00692 or OGHJNIPI_01018 or DPCHFCIL_00097 or BHEHFGME_01281 or BHEHFGME_01591 or ECIKPBKD_00974 or PFKGGKPM_01478 or OKKFCCGN_00450 or OBJOJNBG_00737 or JPLCGJLI_00913 or MIIGGOHM_01188 or MIIGGOHM_01940 or JBMFNEJG_01426 or ANMEFMID_00841 or ANMEFMID_01945 or AHCOALGL_01729 or CPEJFJEE_01726 or JOGFIKJM_01199 or MKJHJGGB_00093 or NGKGKBHB_01375 or MBELLAHI_01509 or ICGDBFIJ_00070 or BHOLABCC_00397 or LCBLFBPA_01853 or LCBLFBPA_02272 or BAABDPKG_00746 or IENDELEM_00996 or AFCAPEGL_00578 or OIEDPNMK_00793 or FOGCDDDM_01031 or DFAHPKFO_00129 or NEDKIGBH_00876 or DMEGDIND_00929 or GPCJPBPA_00932 or GNIJCGBL_01830 or GNIJCGBL_02240 or EECFPPOL_00105",
"notes":{
"Confidence Level":"0"
}
},
{
"id":"DHFS",
"name":"dihydrofolate synthase",
"metabolites":{
"adp_c":1.0,
"atp_c":-1.0,
"dhf_c":1.0,
"dhpt_c":-1.0,
"glu_L_c":-1.0,
"h_c":1.0,
"pi_c":1.0
},
"lower_bound":0.0,
"upper_bound":1000.0,
"gene_reaction_rule":"AADJCKDE_02829 or AADJCKDE_02017 or ANMEFMID_01766 or ANMEFMID_02642 or APFAOPKF_00880 or APFAOPKF_01125 or BAABDPKG_01305 or BAABDPKG_01771 or BIFGHFOA_01735 or BIFGHFOA_00859 or CPEJFJEE_00985 or CPEJFJEE_01185 or CPEJFJEE_01186 or FMNKJPOB_00262 or FMNKJPOB_00361 or FNFAPHNP_00210 or FNFAPHNP_00669 or FOGCDDDM_00590 or FOGCDDDM_01556 or GNIJCGBL_02018 or GNIJCGBL_02747 or GOMLJNCP_00218 or GOMLJNCP_00672 or HGMIPLML_01002 or HGMIPLML_01738 or IENDELEM_00929 or IENDELEM_01314 or JBMFNEJG_01561 or JBMFNEJG_00769 or JOGFIKJM_01416 or JOGFIKJM_00961 or JONNHBLJ_01015 or JONNHBLJ_01169 or LCBLFBPA_02040 or LCBLFBPA_02790 or MBELLAHI_02043 or MBELLAHI_02240 or MHEPMNFG_01409 or MHEPMNFG_00559 or NGKGKBHB_02139 or NGKGKBHB_01871 or OACJPCLC_01105 or OACJPCLC_01344 or OGHJNIPI_00625 or OGHJNIPI_01633 or PFKGGKPM_01421 or PFKGGKPM_02098 or AAOKDCMC_01252 or AFCAPEGL_00291 or AHCOALGL_00624 or BHEHFGME_00567 or BHGLEHHL_00174 or BHOLABCC_00338 or DFAHPKFO_01276 or DMEGDIND_00698 or DPCHFCIL_01459 or ECIKPBKD_01532 or EECFPPOL_00230 or FGNMBPGD_01208 or GPCJPBPA_00870 or ICGDBFIJ_01889 or JNFOEHBF_01244 or JPLCGJLI_00846 or KEKAOGAH_01273 or LIJCHFOB_00658 or MAHMJAGI_01219 or MIIGGOHM_00411 or MKJHJGGB_01954 or NEDKIGBH_00817 or OBJOJNBG_01095 or OIEDPNMK_01223 or OKKFCCGN_01345 or POKNAFJD_00848",
"subsystem":"transport, extracellular",
"notes":{
"Confidence Level":"0"
}
},
{
"id":"DHNCOAS",
"name":"4-(2-carboxyphenyl)-4-oxobutanoyl-CoA dehydratase (cyclizing)",
"metabolites":{
"14dhncoa_c":1.0,
"h2o_c":1.0,
"h_c":-1.0,
"sbzcoa_c":-1.0
},
"lower_bound":0.0,
"upper_bound":1000.0,
"gene_reaction_rule":"AAOKDCMC_00064 or AFCAPEGL_00507 or BAABDPKG_01886 or ECIKPBKD_01771 or FOGCDDDM_01154 or HGMIPLML_00788 or ICGDBFIJ_01138 or JBMFNEJG_01642 or JOGFIKJM_01086 or MBELLAHI_00521 or MHEPMNFG_00968 or OBJOJNBG_01381 or OGHJNIPI_01246 or OIEDPNMK_00258 or PFKGGKPM_02715 or PFKGGKPM_02716 or CPEJFJEE_00470 or JOGFIKJM_00154 or NGKGKBHB_00463 or FOGCDDDM_01907",
"subsystem":"transport, extracellular",
"notes":{
"Confidence Level":"0"
},
"annotation":{
"ec-code":"4.1.3.36"
}
},
{
"id":"DHNPA",
"name":"dihydroneopterin aldolase",
"metabolites":{
"2ahhmp_c":1.0,
"dhnpt_c":-1.0,
"gcald_c":1.0
},
"lower_bound":0.0,
"upper_bound":1000.0,
"gene_reaction_rule":"AADJCKDE_02832 or ANMEFMID_02639 or APFAOPKF_01128 or BAABDPKG_01302 or BIFGHFOA_00861 or CPEJFJEE_01183 or FMNKJPOB_00259 or FNFAPHNP_00208 or FOGCDDDM_01559 or GNIJCGBL_02750 or GOMLJNCP_00216 or HGMIPLML_01735 or IENDELEM_01312 or JBMFNEJG_00766 or JOGFIKJM_01413 or JONNHBLJ_01018 or LCBLFBPA_02793 or MBELLAHI_02238 or MHEPMNFG_01412 or NGKGKBHB_02137 or OACJPCLC_01341 or OGHJNIPI_01630 or PFKGGKPM_01424",
"subsystem":"transport, extracellular",
"notes":{
"Confidence Level":"0"
}
},
{
"id":"DHORDi",
"name":"Dihydoorotic acid dehydrogenase irreversible",
"metabolites":{
"dhor_S_c":-1.0,
"h2o2_c":1.0,
"o2_c":-1.0,
"orot_c":1.0
},
"lower_bound":0.0,
"upper_bound":1000.0,
"gene_reaction_rule":"AHCOALGL_00152 or APFAOPKF_00474 or BHEHFGME_00987 or CPEJFJEE_00568 or DFAHPKFO_01752 or DPCHFCIL_01922 or FGNMBPGD_01246 or JNFOEHBF_01766 or MBELLAHI_00627 or MIIGGOHM_00919 or NGKGKBHB_00567",
"subsystem":"transport, extracellular",
"notes":{
"Confidence Level":"0"
},
"annotation":{
"ec-code":"1.3.99.11"
}
},
{
"id":"DHPPD",
"name":"2,3-dihydroxyphenylpropionate dehydrogenase",
"metabolites":{
"cechddd_c":-1.0,
"dhpppn_c":1.0,
"h_c":1.0,
"nad_c":-1.0,
"nadh_c":1.0
},
"lower_bound":0.0,
"upper_bound":1000.0,
"gene_reaction_rule":"AADJCKDE_00052 or AADJCKDE_00312 or OACJPCLC_00093 or JNFOEHBF_00685 or DPCHFCIL_00768 or BHEHFGME_02679 or PFKGGKPM_00764 or ANMEFMID_00344 or ANMEFMID_00601 or AHCOALGL_02454 or CPEJFJEE_01779 or JOGFIKJM_00518 or NGKGKBHB_00288 or NGKGKBHB_01524 or MBELLAHI_00316 or MBELLAHI_00813 or LCBLFBPA_00048 or LCBLFBPA_00333 or LCBLFBPA_00633 or LCBLFBPA_02174 or LCBLFBPA_02569 or OIEDPNMK_00124 or FOGCDDDM_00747 or DFAHPKFO_00737 or FGNMBPGD_01413 or GNIJCGBL_00073 or GNIJCGBL_00326",
"notes":{
"Confidence Level":"0"
},
"annotation":{
"ec-code":"1.3.1.87"
}
},
{
"id":"DHPPDA2",
"name":"Diaminohydroxyphosphoribosylaminopryrimidine deaminase (25drapp)",
"metabolites":{
"25drapp_c":-1.0,
"5apru_c":1.0,
"h2o_c":-1.0,
"h_c":-1.0,
"nh4_c":1.0
},
"lower_bound":0.0,
"upper_bound":1000.0,
"gene_reaction_rule":"HGMIPLML_00779 or BHGLEHHL_00284 or MHEPMNFG_00959 or OGHJNIPI_01237 or OKKFCCGN_00673 or ANMEFMID_02504 or JOGFIKJM_00404 or MKJHJGGB_01068 or ICGDBFIJ_00931 or LCBLFBPA_01265 or LIJCHFOB_00497 or GOMLJNCP_01939 or AAOKDCMC_01650 or AFCAPEGL_01329 or FOGCDDDM_00933 or FNFAPHNP_01963 or GNIJCGBL_01245 or EECFPPOL_00056",
"notes":{
"Confidence Level":"0"
},
"annotation":{
"ec-code":"3.5.4.26"
}
},
{
"id":"DHPS2",
"name":"Dihydropteroate synthase",
"metabolites":{
"4abz_c":-1.0,
"6hmhptpp_c":-1.0,
"dhpt_c":1.0,
"ppi_c":1.0
},
"lower_bound":0.0,
"upper_bound":1000.0,
"gene_reaction_rule":"PFKGGKPM_01423",
"notes":{
"Confidence Level":"0"
},
"annotation":{
"ec-code":"2.5.1.15"
}
},
{
"id":"DHQS",
"name":"3-dehydroquinate synthase",
"metabolites":{
"2dda7p_c":-1.0,
"3dhq_c":1.0,
"pi_c":1.0
},
"lower_bound":0.0,
"upper_bound":1000.0,
"gene_reaction_rule":"PFKGGKPM_01192 or JPLCGJLI_01842 or CPEJFJEE_00205 or NGKGKBHB_00222 or MBELLAHI_00251 or LCBLFBPA_00891 or JONNHBLJ_01259 or FGNMBPGD_01451 or APFAOPKF_00923",
"subsystem":"transport, extracellular",
"notes":{
"Confidence Level":"0"
},
"annotation":{
"ec-code":"4.2.3.4"
}
},
{
"id":"DIGALSIDGALH",
"name":"Digalactosylceramide galactohydrolase",
"metabolites":{
"cereb_c":1.0,
"digalside_hs_c":-1.0,
"gal_c":1.0,
"h2o_c":-1.0
},
"lower_bound":0.0,
"upper_bound":1000.0,
"gene_reaction_rule":"AADJCKDE_02985 or BIFGHFOA_01255 or HGMIPLML_00812 or OACJPCLC_01276 or JNFOEHBF_00988 or JNFOEHBF_02046 or MHEPMNFG_00993 or OGHJNIPI_01270 or DPCHFCIL_01189 or DPCHFCIL_02220 or BHEHFGME_00758 or BHEHFGME_01943 or ECIKPBKD_01624 or PFKGGKPM_01621 or PFKGGKPM_02312 or PFKGGKPM_02382 or OKKFCCGN_00627 or OKKFCCGN_01470 or OKKFCCGN_01492 or OKKFCCGN_01493 or OKKFCCGN_01757 or OBJOJNBG_00368 or OBJOJNBG_01037 or JPLCGJLI_00311 or JPLCGJLI_00318 or MIIGGOHM_00215 or MIIGGOHM_02642 or JBMFNEJG_01662 or ANMEFMID_00124 or AHCOALGL_00829 or AHCOALGL_01625 or CPEJFJEE_00586 or JOGFIKJM_00611 or MKJHJGGB_00352 or NGKGKBHB_00585 or MBELLAHI_00658 or MBELLAHI_00855 or ICGDBFIJ_02019 or BHOLABCC_00563 or BHOLABCC_00994 or LCBLFBPA_02931 or BAABDPKG_01867 or IENDELEM_00533 or IENDELEM_00534 or IENDELEM_00535 or AAOKDCMC_01754 or AFCAPEGL_00979 or OIEDPNMK_00489 or OIEDPNMK_00490 or OIEDPNMK_01163 or FOGCDDDM_02081 or MAHMJAGI_00256 or DFAHPKFO_01062 or DFAHPKFO_02104 or JONNHBLJ_01738 or APFAOPKF_01844 or NEDKIGBH_01424 or POKNAFJD_00278 or DMEGDIND_00600 or GPCJPBPA_01668 or GNIJCGBL_00175 or GNIJCGBL_02880",
"subsystem":"transport, extracellular",
"notes":{
"Confidence Level":"0"
}
},
{
"id":"DINSK",
"name":"deoxyinosine kinase",
"metabolites":{
"adp_c":1.0,
"atp_c":-1.0,
"dimp_c":1.0,
"din_c":-1.0
},
"lower_bound":0.0,
"upper_bound":1000.0,
"gene_reaction_rule":"BIFGHFOA_00124 or HGMIPLML_00169 or BHGLEHHL_01218 or MHEPMNFG_01650 or OGHJNIPI_00772 or PFKGGKPM_01768 or OKKFCCGN_00886 or JBMFNEJG_01899 or FMNKJPOB_00423 or BHOLABCC_01629 or BAABDPKG_01549 or LIJCHFOB_00762 or IENDELEM_02242 or GOMLJNCP_02001 or MAHMJAGI_01869 or JONNHBLJ_02037 or FNFAPHNP_02010 or NEDKIGBH_01920 or POKNAFJD_01938 or GPCJPBPA_02139 or EECFPPOL_00885",
"notes":{
"Confidence Level":"0"
}
},
{
"id":"DKGLCNR2x",
"name":"2,5-diketo-D-gluconate reductase (NADH)",
"metabolites":{
"25dkglcn_c":-1.0,
"5dglcn_c":1.0,
"h_c":-1.0,
"nad_c":1.0,
"nadh_c":-1.0
},
"lower_bound":0.0,
"upper_bound":1000.0,
"gene_reaction_rule":"AADJCKDE_02714 or HGMIPLML_00565 or BHGLEHHL_00366 or OACJPCLC_01155 or MHEPMNFG_02058 or OGHJNIPI_00196 or ECIKPBKD_00983 or JBMFNEJG_00262 or ANMEFMID_02758 or JOGFIKJM_00904 or JOGFIKJM_01241 or BHOLABCC_00601 or LCBLFBPA_00193 or BAABDPKG_00288 or LIJCHFOB_00490 or OIEDPNMK_00232 or FOGCDDDM_00481 or NEDKIGBH_01038 or GPCJPBPA_01016",
"notes":{
"Confidence Level":"0"
}
},
{
"id":"DKGLCNR2y",
"name":"2,5-diketo-D-gluconate reductase (NADPH)",
"metabolites":{
"25dkglcn_c":-1.0,
"5dglcn_c":1.0,
"h_c":-1.0,
"nadp_c":1.0,
"nadph_c":-1.0
},
"lower_bound":0.0,
"upper_bound":1000.0,
"gene_reaction_rule":"AADJCKDE_02714 or HGMIPLML_00565 or BHGLEHHL_00366 or OACJPCLC_01155 or MHEPMNFG_02058 or OGHJNIPI_00196 or ECIKPBKD_00983 or JBMFNEJG_00262 or ANMEFMID_02758 or JOGFIKJM_00904 or JOGFIKJM_01241 or BHOLABCC_00601 or LCBLFBPA_00193 or BAABDPKG_00288 or LIJCHFOB_00490 or OIEDPNMK_00232 or FOGCDDDM_00481 or NEDKIGBH_01038 or GPCJPBPA_01016",
"notes":{
"Confidence Level":"0"
}
},
{
"id":"DMATT",
"name":"Dimethylallyltranstransferase",
"metabolites":{
"dmpp_c":-1.0,
"grdp_c":1.0,
"ipdp_c":-1.0,
"ppi_c":1.0
},
"lower_bound":0.0,
"upper_bound":1000.0,
"gene_reaction_rule":"AADJCKDE_01370 or BIFGHFOA_01287 or HGMIPLML_01810 or BHGLEHHL_00899 or OACJPCLC_00562 or JNFOEHBF_01676 or MHEPMNFG_01333 or OGHJNIPI_01513 or DPCHFCIL_01844 or BHEHFGME_00911 or ECIKPBKD_01131 or PFKGGKPM_00386 or OKKFCCGN_01504 or OBJOJNBG_00651 or JPLCGJLI_00932 or MIIGGOHM_00835 or JBMFNEJG_01879 or ANMEFMID_02408 or AHCOALGL_00228 or FMNKJPOB_01079 or CPEJFJEE_01303 or JOGFIKJM_01481 or MKJHJGGB_00189 or NGKGKBHB_02259 or MBELLAHI_02363 or ICGDBFIJ_00574 or BHOLABCC_01054 or LCBLFBPA_01396 or BAABDPKG_01374 or LIJCHFOB_00719 or LIJCHFOB_00720 or IENDELEM_01683 or GOMLJNCP_01338 or AAOKDCMC_00993 or AFCAPEGL_01504 or OIEDPNMK_00705 or FOGCDDDM_01491 or MAHMJAGI_01384 or DFAHPKFO_01676 or JONNHBLJ_00880 or FNFAPHNP_01375 or FGNMBPGD_00192 or APFAOPKF_01350 or NEDKIGBH_01483 or POKNAFJD_01476 or DMEGDIND_00825 or GPCJPBPA_01695 or GNIJCGBL_01372 or EECFPPOL_00396",
"subsystem":"transport, extracellular",
"notes":{
"Confidence Level":"0"
}
},
{
"id":"DMPPLGDMTr",
"name":"dimethylallyl-diphosphate:leachianone-G 2-dimethylallyltransferase",
"metabolites":{
"dmpp_c":-1.0,
"leachg_c":-1.0,
"ppi_c":1.0,
"sophofg_c":1.0
},
"lower_bound":0.0,
"upper_bound":1000.0,
"gene_reaction_rule":"LIJCHFOB_00719 or LIJCHFOB_00720 or AADJCKDE_01370 or AAOKDCMC_00993 or AFCAPEGL_01504 or AHCOALGL_00228 or ANMEFMID_02408 or APFAOPKF_01350 or BAABDPKG_01374 or BHEHFGME_00911 or BHGLEHHL_00899 or BHOLABCC_01054 or BIFGHFOA_01287 or CPEJFJEE_01303 or DFAHPKFO_01676 or DMEGDIND_00825 or DPCHFCIL_01844 or ECIKPBKD_01131 or EECFPPOL_00396 or FGNMBPGD_00192 or FMNKJPOB_01079 or FNFAPHNP_01375 or FOGCDDDM_01491 or GNIJCGBL_01372 or GOMLJNCP_01338 or GPCJPBPA_01695 or HGMIPLML_01810 or ICGDBFIJ_00574 or IENDELEM_01683 or JBMFNEJG_01879 or JNFOEHBF_01676 or JOGFIKJM_01481 or JONNHBLJ_00880 or JPLCGJLI_00932 or KEKAOGAH_01440 or LCBLFBPA_01396 or MAHMJAGI_01384 or MBELLAHI_02363 or MHEPMNFG_01333 or MIIGGOHM_00835 or MKJHJGGB_00189 or NEDKIGBH_01483 or NGKGKBHB_02259 or OACJPCLC_00562 or OBJOJNBG_00651 or OGHJNIPI_01513 or OIEDPNMK_00705 or OKKFCCGN_01504 or PFKGGKPM_00386 or POKNAFJD_01476",
"subsystem":"transport, extracellular",
"notes":{
"Confidence Level":"0"
}
},
{
"id":"DMPPNGDMTr",
"name":"dimethylallyl-diphosphate:naringenin 8-dimethylallyltransferase",
"metabolites":{
"dmpp_c":-1.0,
"flava_c":1.0,
"nargn_c":-1.0,
"ppi_c":1.0
},
"lower_bound":0.0,
"upper_bound":1000.0,
"gene_reaction_rule":"AAOKDCMC_01634",
"subsystem":"transport, extracellular",
"notes":{
"Confidence Level":"0"
}
},
{
"id":"DMQMT",
"name":"3-Dimethylubiquinonol 3-methyltransferase",
"metabolites":{
"2omhmbl_c":-1.0,
"ahcys_c":1.0,
"amet_c":-1.0,
"h_c":1.0,
"q8h2_c":1.0
},
"lower_bound":0.0,
"upper_bound":1000.0,
"gene_reaction_rule":"JNFOEHBF_02540 or DPCHFCIL_02735 or BHEHFGME_01166 or MIIGGOHM_01613 or AHCOALGL_02060 or DFAHPKFO_02626 or JONNHBLJ_01630",
"notes":{
"Confidence Level":"0"
},
"annotation":{
"ec-code":"2.1.1.64"
}
},
{
"id":"DMRLMS",
"name":"6,7-dimethyl-8-ribityllumazine synthase",
"metabolites":{
"4r5au_c":-1.0,
"db4p_c":-1.0,
"dmlz_c":1.0,
"h2o_c":2.0,
"pi_c":1.0
},
"lower_bound":0.0,
"upper_bound":1000.0,
"gene_reaction_rule":"AADJCKDE_01246 or HGMIPLML_00782 or BHGLEHHL_00281 or MHEPMNFG_00962 or OGHJNIPI_01240 or OKKFCCGN_00670 or ANMEFMID_02501 or JOGFIKJM_00407 or MKJHJGGB_01065 or ICGDBFIJ_00934 or LCBLFBPA_01268 or LIJCHFOB_00500 or AAOKDCMC_01647 or AFCAPEGL_01326 or FOGCDDDM_00930 or MAHMJAGI_00976 or GPCJPBPA_01232 or GNIJCGBL_01248 or EECFPPOL_00059",
"notes":{
"Confidence Level":"0"
}
},
{
"id":"DPCOAK",
"name":"Dephospho Coenzyme A Kinase",
"metabolites":{
"adp_c":1.0,
"atp_c":-1.0,
"coa_c":1.0,
"dpcoa_c":-1.0,
"h_c":1.0
},
"lower_bound":0.0,
"upper_bound":1000.0,
"gene_reaction_rule":"AADJCKDE_01311 or AAOKDCMC_01040 or AFCAPEGL_00882 or AHCOALGL_00178 or ANMEFMID_02466 or APFAOPKF_01428 or BAABDPKG_01332 or BHEHFGME_00962 or BHGLEHHL_00978 or BHOLABCC_01096 or BIFGHFOA_01329 or CPEJFJEE_01346 or DFAHPKFO_01727 or DMEGDIND_01123 or DPCHFCIL_01897 or ECIKPBKD_01090 or EECFPPOL_00429 or FGNMBPGD_00117 or FMNKJPOB_01035 or FNFAPHNP_01409 or FOGCDDDM_01532 or GNIJCGBL_01312 or GOMLJNCP_01372 or GPCJPBPA_01735 or HGMIPLML_01768 or ICGDBFIJ_00615 or IENDELEM_01733 or JBMFNEJG_00796 or JNFOEHBF_01734 or JOGFIKJM_01440 or JONNHBLJ_00984 or JPLCGJLI_01350 or KEKAOGAH_01477 or LCBLFBPA_01332 or LIJCHFOB_00007 or MAHMJAGI_01422 or MBELLAHI_02405 or MHEPMNFG_01376 or MIIGGOHM_00886 or MKJHJGGB_00236 or NEDKIGBH_01526 or NGKGKBHB_02301 or OACJPCLC_00603 or OBJOJNBG_00589 or OGHJNIPI_01471 or OIEDPNMK_00637 or OKKFCCGN_01541 or PFKGGKPM_01926 or POKNAFJD_01513",
"subsystem":"transport, extracellular",
"notes":{
"Confidence Level":"0"
}
},
{
"id":"DPGM",
"name":"Diphosphoglyceromutase",
"metabolites":{
"13dpg_c":-1.0,
"23dpg_c":1.0,
"h_c":1.0
},
"lower_bound":0.0,
"upper_bound":1000.0,
"gene_reaction_rule":"AFCAPEGL_01925 or AHCOALGL_00915 or APFAOPKF_00556 or BAABDPKG_00999 or BHEHFGME_00120 or DFAHPKFO_00973 or DMEGDIND_01226 or DPCHFCIL_01049 or ECIKPBKD_01414 or FGNMBPGD_00566 or FNFAPHNP_01646 or GOMLJNCP_01613 or HGMIPLML_01140 or ICGDBFIJ_01484 or JBMFNEJG_00490 or JNFOEHBF_00909 or JPLCGJLI_01654 or MHEPMNFG_00411 or MIIGGOHM_00130 or OACJPCLC_01225 or OBJOJNBG_01204 or OGHJNIPI_01699 or OIEDPNMK_01332 or PFKGGKPM_01708",
"subsystem":"transport, extracellular",
"notes":{
"Confidence Level":"0"
}
},
{
"id":"DPR",
"name":"2-dehydropantoate 2-reductase",
"metabolites":{
"2dhp_c":-1.0,
"h_c":-1.0,
"nadp_c":1.0,
"nadph_c":-1.0,
"pant_R_c":1.0
},
"lower_bound":0.0,
"upper_bound":1000.0,
"gene_reaction_rule":"AADJCKDE_02412 or AADJCKDE_02211 or AFCAPEGL_01321 or AFCAPEGL_00986 or ANMEFMID_00755 or ANMEFMID_00580 or ANMEFMID_00944 or BAABDPKG_02082 or BAABDPKG_01240 or BAABDPKG_00270 or BAABDPKG_00968 or BAABDPKG_00271 or CPEJFJEE_00357 or CPEJFJEE_00168 or CPEJFJEE_00351 or CPEJFJEE_01661 or FGNMBPGD_00476 or FGNMBPGD_00477 or FOGCDDDM_00399 or FOGCDDDM_00894 or GNIJCGBL_02327 or GNIJCGBL_00305 or GNIJCGBL_02127 or HGMIPLML_00535 or HGMIPLML_01171 or ICGDBFIJ_02012 or ICGDBFIJ_00938 or JBMFNEJG_00242 or JBMFNEJG_00243 or JBMFNEJG_00522 or JBMFNEJG_01059 or JONNHBLJ_00457 or JONNHBLJ_00458 or JONNHBLJ_01351 or LCBLFBPA_02143 or LCBLFBPA_02359 or MBELLAHI_00388 or MBELLAHI_00213 or MBELLAHI_00393 or MBELLAHI_01446 or MHEPMNFG_00379 or MHEPMNFG_02026 or MKJHJGGB_01664 or MKJHJGGB_00603 or NGKGKBHB_00182 or NGKGKBHB_00340 or NGKGKBHB_00345 or NGKGKBHB_01312 or AAOKDCMC_02135 or AHCOALGL_00444 or APFAOPKF_00040 or BHEHFGME_00384 or BIFGHFOA_01176 or DFAHPKFO_01463 or DPCHFCIL_01638 or ECIKPBKD_00193 or GPCJPBPA_01103 or IENDELEM_00626 or JOGFIKJM_00836 or OACJPCLC_00324 or OBJOJNBG_01749 or OGHJNIPI_00226 or OIEDPNMK_01538 or OKKFCCGN_00616 or PFKGGKPM_00040",
"subsystem":"transport, extracellular",
"notes":{
"Confidence Level":"0"
},
"annotation":{
"ec-code":"1.1.1.169"
}
},
{
"id":"DR1ORy",
"name":"D-Ribitol-5-phosphate NADP 2-oxidoreductase",
"metabolites":{
"h_c":-1.0,
"nadp_c":1.0,
"nadph_c":-1.0,
"rbt5p_c":1.0,
"ru5p_D_c":-1.0
},
"lower_bound":0.0,
"upper_bound":1000.0,
"gene_reaction_rule":"AADJCKDE_01577 or LCBLFBPA_03063",
"notes":{
"Confidence Level":"0"
}
},
{
"id":"DRBK",
"name":"Deoxyribokinase",
"metabolites":{
"adp_c":1.0,
"atp_c":-1.0,
"drib_c":-1.0,
"h_c":1.0,
"rbt5p_c":1.0
},
"lower_bound":0.0,
"upper_bound":1000.0,
"gene_reaction_rule":"AADJCKDE_00425 or AADJCKDE_01962 or HGMIPLML_01575 or OACJPCLC_00760 or JNFOEHBF_00362 or MHEPMNFG_00172 or OGHJNIPI_01372 or DPCHFCIL_00322 or BHEHFGME_02417 or PFKGGKPM_00058 or OBJOJNBG_01953 or JPLCGJLI_00020 or MIIGGOHM_01838 or ANMEFMID_01821 or AHCOALGL_01110 or JOGFIKJM_00030 or JOGFIKJM_00034 or JOGFIKJM_00085 or MKJHJGGB_00291 or NGKGKBHB_02549 or ICGDBFIJ_01655 or BHOLABCC_01038 or LCBLFBPA_01981 or LIJCHFOB_01541 or GOMLJNCP_00477 or AAOKDCMC_01421 or AFCAPEGL_01648 or OIEDPNMK_00546 or FOGCDDDM_01986 or FOGCDDDM_02039 or FOGCDDDM_02043 or DFAHPKFO_00343 or JONNHBLJ_02073 or FNFAPHNP_00477 or NEDKIGBH_01466 or DMEGDIND_00018 or DMEGDIND_00362 or DMEGDIND_01528 or GNIJCGBL_01963",
"subsystem":"transport, extracellular",
"notes":{
"Confidence Level":"0"
}
},
{
"id":"DSCLCOCH",
"name":"sirohydrochlorin cobalt-lyase",
"metabolites":{
"cobalt2_c":-1.0,
"copre2_c":1.0,
"dscl_c":-1.0,
"h_c":3.0
},
"lower_bound":0.0,
"upper_bound":1000.0,
"gene_reaction_rule":"BAABDPKG_00130 or HGMIPLML_00374 or JBMFNEJG_00132 or MHEPMNFG_01862 or OGHJNIPI_00386 or PFKGGKPM_00223",
"subsystem":"transport, extracellular",
"notes":{
"Confidence Level":"0"
},
"annotation":{
"ec-code":"4.99.1.3"
}
},
{
"id":"DTTPDP",
"name":"DTTP diphosphatase",
"metabolites":{
"dtmp_c":1.0,
"dttp_c":-1.0,
"h2o_c":-1.0,
"h_c":1.0,
"ppi_c":1.0
},
"lower_bound":0.0,
"upper_bound":1000.0,
"gene_reaction_rule":"JNFOEHBF_02190 or DPCHFCIL_02367 or BHEHFGME_02082 or PFKGGKPM_01311 or MIIGGOHM_02508 or AHCOALGL_01489 or DFAHPKFO_02250 or FGNMBPGD_00035 or APFAOPKF_00362",
"notes":{
"Confidence Level":"0"
}
},
{
"id":"DURIK1",
"name":"Deoxyuridine Kinase (ATP:Deoxyuridine)",
"metabolites":{
"adp_c":1.0,
"atp_c":-1.0,
"dump_c":1.0,
"duri_c":-1.0,
"h_c":1.0
},
"lower_bound":0.0,
"upper_bound":1000.0,
"gene_reaction_rule":"AADJCKDE_02065 or BIFGHFOA_00770 or HGMIPLML_01058 or BHGLEHHL_00136 or OACJPCLC_01142 or JNFOEHBF_01154 or MHEPMNFG_00500 or OGHJNIPI_00571 or DPCHFCIL_01360 or BHEHFGME_00654 or ECIKPBKD_01482 or PFKGGKPM_02413 or OKKFCCGN_01385 or OBJOJNBG_00685 or JPLCGJLI_00801 or MIIGGOHM_00324 or JBMFNEJG_01968 or ANMEFMID_01711 or AHCOALGL_00724 or FMNKJPOB_00387 or CPEJFJEE_00940 or JOGFIKJM_00919 or MKJHJGGB_00693 or NGKGKBHB_01826 or MBELLAHI_01999 or ICGDBFIJ_00693 or BHOLABCC_00310 or LCBLFBPA_02088 or BAABDPKG_01072 or LIJCHFOB_00690 or IENDELEM_00881 or GOMLJNCP_00644 or AAOKDCMC_01291 or AFCAPEGL_01808 or OIEDPNMK_00741 or FOGCDDDM_00496 or MAHMJAGI_01251 or DFAHPKFO_01177 or DFAHPKFO_01178 or JONNHBLJ_01215 or JONNHBLJ_01939 or FNFAPHNP_00641 or FGNMBPGD_00219 or APFAOPKF_01161 or NEDKIGBH_00789 or POKNAFJD_00816 or DMEGDIND_00646 or GPCJPBPA_00837 or GNIJCGBL_02066 or EECFPPOL_00590",
"subsystem":"transport, extracellular",
"notes":{
"Confidence Level":"0"
}
},
{
"id":"DUTPDP",
"name":"DUTP diphosphatase",
"metabolites":{
"dump_c":1.0,
"dutp_c":-1.0,
"h2o_c":-1.0,
"h_c":1.0,
"ppi_c":1.0
},
"lower_bound":0.0,
"upper_bound":1000.0,
"gene_reaction_rule":"AADJCKDE_00527 or AADJCKDE_02920 or AHCOALGL_01395 or AHCOALGL_00957 or ANMEFMID_00059 or ANMEFMID_01213 or APFAOPKF_01719 or APFAOPKF_01466 or BHEHFGME_02179 or BHEHFGME_00078 or CPEJFJEE_02221 or CPEJFJEE_01615 or DFAHPKFO_02341 or DFAHPKFO_00929 or DMEGDIND_00538 or DMEGDIND_00122 or DPCHFCIL_02463 or DPCHFCIL_01007 or FGNMBPGD_00056 or FGNMBPGD_00438 or FMNKJPOB_00623 or FMNKJPOB_00721 or FNFAPHNP_01605 or FNFAPHNP_00531 or FOGCDDDM_00311 or FOGCDDDM_01795 or GNIJCGBL_00559 or GNIJCGBL_02817 or GOMLJNCP_00535 or GOMLJNCP_01573 or JNFOEHBF_00863 or JNFOEHBF_02291 or JOGFIKJM_00249 or JOGFIKJM_01732 or JONNHBLJ_01579 or JONNHBLJ_01412 or JPLCGJLI_01986 or JPLCGJLI_01915 or LCBLFBPA_00523 or LCBLFBPA_02867 or LIJCHFOB_01228 or LIJCHFOB_01485 or MBELLAHI_02594 or MBELLAHI_00985 or MIIGGOHM_00088 or MIIGGOHM_02410 or NGKGKBHB_02000 or NGKGKBHB_01267 or NGKGKBHB_00855 or NGKGKBHB_02488 or PFKGGKPM_01934 or PFKGGKPM_00423 or AAOKDCMC_00574 or AFCAPEGL_01996 or BAABDPKG_00920 or BHGLEHHL_01857 or BHOLABCC_01446 or BIFGHFOA_00609 or ECIKPBKD_01338 or EECFPPOL_00708 or GPCJPBPA_00357 or HGMIPLML_01220 or ICGDBFIJ_01414 or IENDELEM_00392 or JBMFNEJG_00570 or KEKAOGAH_00405 or MAHMJAGI_00334 or MHEPMNFG_00327 or MKJHJGGB_01409 or NEDKIGBH_00342 or OACJPCLC_01297 or OBJOJNBG_01261 or OGHJNIPI_01760 or OIEDPNMK_01407 or OKKFCCGN_01839 or POKNAFJD_00433 or JNFOEHBF_02190 or DPCHFCIL_02367 or BHEHFGME_02082 or PFKGGKPM_01311 or MIIGGOHM_02508 or AHCOALGL_01489 or DFAHPKFO_02250 or FGNMBPGD_00035 or APFAOPKF_00362",
"subsystem":"transport, extracellular",
"notes":{
"Confidence Level":"0"
},
"annotation":{
"ec-code":"3.6.1.-,\u00a03.6.1.23,\u00a03.6.1.9"
}
},
{
"id":"DXPS",
"name":"1-deoxy-D-xylulose 5-phosphate synthase",
"metabolites":{
"co2_c":1.0,
"dxyl5p_c":1.0,
"g3p_c":-1.0,
"h_c":-1.0,
"pyr_c":-1.0
},
"lower_bound":0.0,
"upper_bound":1000.0,
"gene_reaction_rule":"BIFGHFOA_00619 or BIFGHFOA_00618 or BIFGHFOA_00620 or ECIKPBKD_00385 or ECIKPBKD_00944 or FNFAPHNP_01552 or FNFAPHNP_01553 or FNFAPHNP_01554 or FOGCDDDM_01192 or FOGCDDDM_01918 or GOMLJNCP_01517 or GOMLJNCP_01519 or GOMLJNCP_01518 or GOMLJNCP_01520 or IENDELEM_00401 or IENDELEM_00404 or IENDELEM_00403 or IENDELEM_00402 or JOGFIKJM_01052 or JOGFIKJM_00143 or KEKAOGAH_00414 or KEKAOGAH_00415 or MKJHJGGB_00628 or MKJHJGGB_01230 or AADJCKDE_02269 or AFCAPEGL_00067 or ANMEFMID_00894 or BAABDPKG_01818 or BHGLEHHL_01866 or BHOLABCC_01458 or EECFPPOL_00185 or GNIJCGBL_02185 or GPCJPBPA_00367 or HGMIPLML_00859 or ICGDBFIJ_00294 or JBMFNEJG_01316 or JPLCGJLI_01162 or LCBLFBPA_02208 or LIJCHFOB_01571 or MAHMJAGI_00348 or MHEPMNFG_01041 or NEDKIGBH_00353 or OACJPCLC_00290 or OBJOJNBG_00486 or OGHJNIPI_01317 or OIEDPNMK_00310 or OKKFCCGN_01848 or POKNAFJD_00443 or AADJCKDE_02498 or OKKFCCGN_00659 or ANMEFMID_02971 or JOGFIKJM_01700 or MKJHJGGB_01232 or ICGDBFIJ_00230 or BHOLABCC_00580 or BHOLABCC_00581 or LCBLFBPA_02449 or AAOKDCMC_00910 or AFCAPEGL_00140 or MAHMJAGI_00997 or JONNHBLJ_01106 or GNIJCGBL_02411",
"subsystem":"transport, extracellular",
"notes":{
"Confidence Level":"0"
}
},
{
"id":"EAR100x",
"name":"Enoyl-[acyl-carrier-protein] reductase (NADH) (n-C10:0)",
"metabolites":{
"dcaacp_c":1.0,
"h_c":-1.0,
"nad_c":1.0,
"nadh_c":-1.0,
"tdec2eacp_c":-1.0
},
"lower_bound":0.0,
"upper_bound":1000.0,
"gene_reaction_rule":"AADJCKDE_01461 or BIFGHFOA_00267 or HGMIPLML_00889 or MHEPMNFG_01073 or OGHJNIPI_01347 or ECIKPBKD_00146 or OKKFCCGN_01456 or OBJOJNBG_00561 or JPLCGJLI_00767 or JBMFNEJG_01476 or ANMEFMID_02316 or CPEJFJEE_01955 or JOGFIKJM_00813 or MKJHJGGB_00427 or NGKGKBHB_01699 or MBELLAHI_01846 or ICGDBFIJ_01802 or LCBLFBPA_01485 or BAABDPKG_01954 or IENDELEM_02070 or GOMLJNCP_00846 or AAOKDCMC_00925 or AFCAPEGL_01691 or OIEDPNMK_00607 or FOGCDDDM_00376 or JONNHBLJ_01356 or FNFAPHNP_00835 or APFAOPKF_00856 or DMEGDIND_00614 or GNIJCGBL_01465 or EECFPPOL_00207",
"notes":{
"Confidence Level":"0"
}
},
{
"id":"EAR100y",
"name":"Enoyl-[acyl-carrier-protein] reductase (NADPH) (n-C10:0)",
"metabolites":{
"dcaacp_c":1.0,
"h_c":-1.0,
"nadp_c":1.0,
"nadph_c":-1.0,
"tdec2eacp_c":-1.0
},
"lower_bound":0.0,
"upper_bound":1000.0,
"gene_reaction_rule":"AADJCKDE_01461 or BIFGHFOA_00267 or HGMIPLML_00889 or MHEPMNFG_01073 or OGHJNIPI_01347 or ECIKPBKD_00146 or OKKFCCGN_01456 or OBJOJNBG_00561 or JPLCGJLI_00767 or JBMFNEJG_01476 or ANMEFMID_02316 or CPEJFJEE_01955 or JOGFIKJM_00813 or MKJHJGGB_00427 or NGKGKBHB_01699 or MBELLAHI_01846 or ICGDBFIJ_01802 or LCBLFBPA_01485 or BAABDPKG_01954 or IENDELEM_02070 or GOMLJNCP_00846 or AAOKDCMC_00925 or AFCAPEGL_01691 or OIEDPNMK_00607 or FOGCDDDM_00376 or JONNHBLJ_01356 or FNFAPHNP_00835 or APFAOPKF_00856 or DMEGDIND_00614 or GNIJCGBL_01465 or EECFPPOL_00207",
"notes":{
"Confidence Level":"0"
}
},
{
"id":"EAR120x",
"name":"Enoyl-[acyl-carrier-protein] reductase (NADH) (n-C12:0)",
"metabolites":{
"ddcaacp_c":1.0,
"h_c":-1.0,
"nad_c":1.0,
"nadh_c":-1.0,
"tddec2eacp_c":-1.0
},
"lower_bound":0.0,
"upper_bound":1000.0,
"gene_reaction_rule":"AADJCKDE_01461 or BIFGHFOA_00267 or HGMIPLML_00889 or MHEPMNFG_01073 or OGHJNIPI_01347 or ECIKPBKD_00146 or OKKFCCGN_01456 or OBJOJNBG_00561 or JPLCGJLI_00767 or JBMFNEJG_01476 or ANMEFMID_02316 or CPEJFJEE_01955 or JOGFIKJM_00813 or MKJHJGGB_00427 or NGKGKBHB_01699 or MBELLAHI_01846 or ICGDBFIJ_01802 or LCBLFBPA_01485 or BAABDPKG_01954 or IENDELEM_02070 or GOMLJNCP_00846 or AAOKDCMC_00925 or AFCAPEGL_01691 or OIEDPNMK_00607 or FOGCDDDM_00376 or JONNHBLJ_01356 or FNFAPHNP_00835 or APFAOPKF_00856 or DMEGDIND_00614 or GNIJCGBL_01465 or EECFPPOL_00207",
"notes":{
"Confidence Level":"0"
}
},
{
"id":"EAR120y",
"name":"",
"metabolites":{
"ddcaacp_c":1.0,
"h_c":-1.0,
"nadp_c":1.0,
"nadph_c":-1.0,
"tddec2eacp_c":-1.0
},
"lower_bound":0.0,
"upper_bound":1000.0,
"gene_reaction_rule":"AADJCKDE_01461 or BIFGHFOA_00267 or HGMIPLML_00889 or MHEPMNFG_01073 or OGHJNIPI_01347 or ECIKPBKD_00146 or OKKFCCGN_01456 or OBJOJNBG_00561 or JPLCGJLI_00767 or JBMFNEJG_01476 or ANMEFMID_02316 or CPEJFJEE_01955 or JOGFIKJM_00813 or MKJHJGGB_00427 or NGKGKBHB_01699 or MBELLAHI_01846 or ICGDBFIJ_01802 or LCBLFBPA_01485 or BAABDPKG_01954 or IENDELEM_02070 or GOMLJNCP_00846 or AAOKDCMC_00925 or AFCAPEGL_01691 or OIEDPNMK_00607 or FOGCDDDM_00376 or JONNHBLJ_01356 or FNFAPHNP_00835 or APFAOPKF_00856 or DMEGDIND_00614 or GNIJCGBL_01465 or EECFPPOL_00207",
"notes":{
"Confidence Level":"0"
}
},
{
"id":"EAR140x",
"name":"Tetradecanoyl-[acyl-carrier protein]:malonyl-CoA C-acyltransferase(decarboxylating, oxoacyl- and enoyl-reducing)",
"metabolites":{
"h_c":-1.0,
"nad_c":1.0,
"nadh_c":-1.0,
"tdeacp_c":1.0,
"tmrs2eacp_c":-1.0
},
"lower_bound":0.0,
"upper_bound":1000.0,
"gene_reaction_rule":"AADJCKDE_01461 or AAOKDCMC_00925 or AFCAPEGL_01691 or ANMEFMID_02316 or APFAOPKF_00856 or BAABDPKG_01954 or BIFGHFOA_00267 or CPEJFJEE_01955 or DMEGDIND_00614 or ECIKPBKD_00146 or EECFPPOL_00207 or FNFAPHNP_00835 or FOGCDDDM_00376 or GNIJCGBL_01465 or GOMLJNCP_00846 or HGMIPLML_00889 or ICGDBFIJ_01802 or IENDELEM_02070 or JBMFNEJG_01476 or JOGFIKJM_00813 or JONNHBLJ_01356 or JPLCGJLI_00767 or LCBLFBPA_01485 or MBELLAHI_01846 or MHEPMNFG_01073 or MKJHJGGB_00427 or NGKGKBHB_01699 or OBJOJNBG_00561 or OGHJNIPI_01347 or OIEDPNMK_00607 or OKKFCCGN_01456",
"subsystem":"transport, extracellular",
"notes":{
"Confidence Level":"0"
},
"annotation":{
"ec-code":"1.3.1.9"
}
},
{
"id":"EAR140y",
"name":"Tetradecanoyl-[acyl-carrier protein]:malonyl-CoA C-acyltransferase(decarboxylating, oxoacyl- and enoyl-reducing)",
"metabolites":{
"h_c":-1.0,
"nadp_c":1.0,
"nadph_c":-1.0,
"tdeacp_c":1.0,
"tmrs2eacp_c":-1.0
},
"lower_bound":0.0,
"upper_bound":1000.0,
"gene_reaction_rule":"AADJCKDE_01461 or AAOKDCMC_00925 or AFCAPEGL_01691 or ANMEFMID_02316 or APFAOPKF_00856 or BAABDPKG_01954 or BIFGHFOA_00267 or CPEJFJEE_01955 or DMEGDIND_00614 or ECIKPBKD_00146 or EECFPPOL_00207 or FNFAPHNP_00835 or FOGCDDDM_00376 or GNIJCGBL_01465 or GOMLJNCP_00846 or HGMIPLML_00889 or ICGDBFIJ_01802 or IENDELEM_02070 or JBMFNEJG_01476 or JOGFIKJM_00813 or JONNHBLJ_01356 or JPLCGJLI_00767 or LCBLFBPA_01485 or MBELLAHI_01846 or MHEPMNFG_01073 or MKJHJGGB_00427 or NGKGKBHB_01699 or OBJOJNBG_00561 or OGHJNIPI_01347 or OIEDPNMK_00607 or OKKFCCGN_01456",
"subsystem":"transport, extracellular",
"notes":{
"Confidence Level":"0"
},
"annotation":{
"ec-code":"1.3.1.9"
}
},
{
"id":"EAR160x",
"name":"Hexadecanoyl-[acyl-carrier protein]:malonyl-CoA C-acyltransferase(decarboxylating, oxoacyl- and enoyl-reducing)",
"metabolites":{
"h_c":-1.0,
"hedacp_c":1.0,
"nad_c":1.0,
"nadh_c":-1.0,
"tpalm2eacp_c":-1.0
},
"lower_bound":0.0,
"upper_bound":1000.0,
"gene_reaction_rule":"AADJCKDE_01461 or AAOKDCMC_00925 or AFCAPEGL_01691 or ANMEFMID_02316 or APFAOPKF_00856 or BAABDPKG_01954 or BIFGHFOA_00267 or CPEJFJEE_01955 or DMEGDIND_00614 or ECIKPBKD_00146 or EECFPPOL_00207 or FNFAPHNP_00835 or FOGCDDDM_00376 or GNIJCGBL_01465 or GOMLJNCP_00846 or HGMIPLML_00889 or ICGDBFIJ_01802 or IENDELEM_02070 or JBMFNEJG_01476 or JOGFIKJM_00813 or JONNHBLJ_01356 or JPLCGJLI_00767 or LCBLFBPA_01485 or MBELLAHI_01846 or MHEPMNFG_01073 or MKJHJGGB_00427 or NGKGKBHB_01699 or OBJOJNBG_00561 or OGHJNIPI_01347 or OIEDPNMK_00607 or OKKFCCGN_01456",
"subsystem":"transport, extracellular",
"notes":{
"Confidence Level":"0"
},
"annotation":{
"ec-code":"1.3.1.9"
}
},
{
"id":"EAR160y",
"name":"Hexadecanoyl-[acyl-carrier protein]:malonyl-CoA C-acyltransferase(decarboxylating, oxoacyl- and enoyl-reducing)",
"metabolites":{
"h_c":-1.0,
"hedacp_c":1.0,
"nadp_c":1.0,
"nadph_c":-1.0,
"tpalm2eacp_c":-1.0
},
"lower_bound":0.0,
"upper_bound":1000.0,
"gene_reaction_rule":"AADJCKDE_01461 or AAOKDCMC_00925 or AFCAPEGL_01691 or ANMEFMID_02316 or APFAOPKF_00856 or BAABDPKG_01954 or BIFGHFOA_00267 or CPEJFJEE_01955 or DMEGDIND_00614 or ECIKPBKD_00146 or EECFPPOL_00207 or FNFAPHNP_00835 or FOGCDDDM_00376 or GNIJCGBL_01465 or GOMLJNCP_00846 or HGMIPLML_00889 or ICGDBFIJ_01802 or IENDELEM_02070 or JBMFNEJG_01476 or JOGFIKJM_00813 or JONNHBLJ_01356 or JPLCGJLI_00767 or LCBLFBPA_01485 or MBELLAHI_01846 or MHEPMNFG_01073 or MKJHJGGB_00427 or NGKGKBHB_01699 or OBJOJNBG_00561 or OGHJNIPI_01347 or OIEDPNMK_00607 or OKKFCCGN_01456",
"subsystem":"transport, extracellular",
"notes":{
"Confidence Level":"0"
},
"annotation":{
"ec-code":"1.3.1.9"
}
},
{
"id":"EAR180x",
"name":"Enoyl-[acyl-carrier-protein] reductase (NADH) (n-C18:0)",
"metabolites":{
"h_c":-1.0,
"nad_c":1.0,
"nadh_c":-1.0,
"ocdcaacp_c":1.0,
"toctd2eacp_c":-1.0
},
"lower_bound":0.0,
"upper_bound":1000.0,
"gene_reaction_rule":"AADJCKDE_01461 or BIFGHFOA_00267 or HGMIPLML_00889 or MHEPMNFG_01073 or OGHJNIPI_01347 or ECIKPBKD_00146 or OKKFCCGN_01456 or OBJOJNBG_00561 or JPLCGJLI_00767 or JBMFNEJG_01476 or ANMEFMID_02316 or CPEJFJEE_01955 or JOGFIKJM_00813 or MKJHJGGB_00427 or NGKGKBHB_01699 or MBELLAHI_01846 or ICGDBFIJ_01802 or LCBLFBPA_01485 or BAABDPKG_01954 or IENDELEM_02070 or GOMLJNCP_00846 or AAOKDCMC_00925 or AFCAPEGL_01691 or OIEDPNMK_00607 or FOGCDDDM_00376 or JONNHBLJ_01356 or FNFAPHNP_00835 or APFAOPKF_00856 or DMEGDIND_00614 or GNIJCGBL_01465 or EECFPPOL_00207",
"notes":{
"Confidence Level":"0"
}
},
{
"id":"EAR180y",
"name":"Enoyl-[acyl-carrier-protein] reductase (NADPH) (n-C18:0)",
"metabolites":{
"h_c":-1.0,
"nadp_c":1.0,
"nadph_c":-1.0,
"ocdcaacp_c":1.0,
"toctd2eacp_c":-1.0
},
"lower_bound":0.0,
"upper_bound":1000.0,
"gene_reaction_rule":"AADJCKDE_01461 or BIFGHFOA_00267 or HGMIPLML_00889 or MHEPMNFG_01073 or OGHJNIPI_01347 or ECIKPBKD_00146 or OKKFCCGN_01456 or OBJOJNBG_00561 or JPLCGJLI_00767 or JBMFNEJG_01476 or ANMEFMID_02316 or CPEJFJEE_01955 or JOGFIKJM_00813 or MKJHJGGB_00427 or NGKGKBHB_01699 or MBELLAHI_01846 or ICGDBFIJ_01802 or LCBLFBPA_01485 or BAABDPKG_01954 or IENDELEM_02070 or GOMLJNCP_00846 or AAOKDCMC_00925 or AFCAPEGL_01691 or OIEDPNMK_00607 or FOGCDDDM_00376 or JONNHBLJ_01356 or FNFAPHNP_00835 or APFAOPKF_00856 or DMEGDIND_00614 or GNIJCGBL_01465 or EECFPPOL_00207",
"notes":{
"Confidence Level":"0"
}
},
{
"id":"EAR60x",
"name":"enoyl-[acyl-carrier-protein] reductase (NADH) (n-C6:0)",
"metabolites":{
"h_c":-1.0,
"hexacp_c":1.0,
"nad_c":1.0,
"nadh_c":-1.0,
"thex2eacp_c":-1.0
},
"lower_bound":0.0,
"upper_bound":1000.0,
"gene_reaction_rule":"AADJCKDE_01461 or AAOKDCMC_00925 or AFCAPEGL_01691 or ANMEFMID_02316 or APFAOPKF_00856 or BAABDPKG_01954 or BIFGHFOA_00267 or CPEJFJEE_01955 or DMEGDIND_00614 or ECIKPBKD_00146 or EECFPPOL_00207 or FNFAPHNP_00835 or FOGCDDDM_00376 or GNIJCGBL_01465 or GOMLJNCP_00846 or HGMIPLML_00889 or ICGDBFIJ_01802 or IENDELEM_02070 or JBMFNEJG_01476 or JOGFIKJM_00813 or JONNHBLJ_01356 or JPLCGJLI_00767 or LCBLFBPA_01485 or MBELLAHI_01846 or MHEPMNFG_01073 or MKJHJGGB_00427 or NGKGKBHB_01699 or OBJOJNBG_00561 or OGHJNIPI_01347 or OIEDPNMK_00607 or OKKFCCGN_01456",
"subsystem":"transport, extracellular",
"notes":{
"Confidence Level":"0"
}
},
{
"id":"EAR80x",
"name":"enoyl-[acyl-carrier-protein] reductase (NADH) (n-C8:0)",
"metabolites":{
"h_c":-1.0,
"nad_c":1.0,
"nadh_c":-1.0,
"ocacp_c":1.0,
"toct2eacp_c":-1.0
},
"lower_bound":0.0,
"upper_bound":1000.0,
"gene_reaction_rule":"AADJCKDE_01461 or AAOKDCMC_00925 or AFCAPEGL_01691 or ANMEFMID_02316 or APFAOPKF_00856 or BAABDPKG_01954 or BIFGHFOA_00267 or CPEJFJEE_01955 or DMEGDIND_00614 or ECIKPBKD_00146 or EECFPPOL_00207 or FNFAPHNP_00835 or FOGCDDDM_00376 or GNIJCGBL_01465 or GOMLJNCP_00846 or HGMIPLML_00889 or ICGDBFIJ_01802 or IENDELEM_02070 or JBMFNEJG_01476 or JOGFIKJM_00813 or JONNHBLJ_01356 or JPLCGJLI_00767 or LCBLFBPA_01485 or MBELLAHI_01846 or MHEPMNFG_01073 or MKJHJGGB_00427 or NGKGKBHB_01699 or OBJOJNBG_00561 or OGHJNIPI_01347 or OIEDPNMK_00607 or OKKFCCGN_01456",
"subsystem":"transport, extracellular",
"notes":{
"Confidence Level":"0"
}
},
{
"id":"EDA",
"name":"2-dehydro-3-deoxy-phosphogluconate aldolase",
"metabolites":{
"2ddg6p_c":-1.0,
"g3p_c":1.0,
"pyr_c":1.0
},
"lower_bound":0.0,
"upper_bound":1000.0,
"gene_reaction_rule":"JNFOEHBF_02608 or BHEHFGME_01207 or MIIGGOHM_02870 or AHCOALGL_02016 or FGNMBPGD_01711 or AADJCKDE_00211 or JNFOEHBF_02647 or DPCHFCIL_02839 or BHEHFGME_01284 or MIIGGOHM_01515 or LCBLFBPA_03048 or DFAHPKFO_02715",
"subsystem":"transport, extracellular",
"notes":{
"Confidence Level":"0"
},
"annotation":{
"ec-code":"4.1.2.14,\u00a04.1.2.55"
}
},
{
"id":"EPMGH",
"name":"Epimelibiose galactohydrolase",
"metabolites":{
"epm_c":-1.0,
"gal_c":1.0,
"h2o_c":-1.0,
"man_c":1.0
},
"lower_bound":0.0,
"upper_bound":1000.0,
"gene_reaction_rule":"AADJCKDE_02985 or BIFGHFOA_01255 or HGMIPLML_00812 or OACJPCLC_01276 or JNFOEHBF_00988 or JNFOEHBF_02046 or MHEPMNFG_00993 or OGHJNIPI_01270 or DPCHFCIL_01189 or DPCHFCIL_02220 or BHEHFGME_00758 or BHEHFGME_01943 or ECIKPBKD_01624 or PFKGGKPM_01621 or PFKGGKPM_02312 or PFKGGKPM_02382 or OKKFCCGN_00627 or OKKFCCGN_01470 or OKKFCCGN_01492 or OKKFCCGN_01493 or OKKFCCGN_01757 or OBJOJNBG_00368 or OBJOJNBG_01037 or JPLCGJLI_00311 or JPLCGJLI_00318 or MIIGGOHM_00215 or MIIGGOHM_02642 or JBMFNEJG_01662 or ANMEFMID_00124 or AHCOALGL_00829 or AHCOALGL_01625 or CPEJFJEE_00586 or JOGFIKJM_00611 or MKJHJGGB_00352 or NGKGKBHB_00585 or MBELLAHI_00658 or MBELLAHI_00855 or ICGDBFIJ_02019 or BHOLABCC_00563 or BHOLABCC_00994 or LCBLFBPA_02931 or BAABDPKG_01867 or IENDELEM_00533 or IENDELEM_00534 or IENDELEM_00535 or AAOKDCMC_01754 or AFCAPEGL_00979 or OIEDPNMK_00489 or OIEDPNMK_00490 or OIEDPNMK_01163 or FOGCDDDM_02081 or MAHMJAGI_00256 or DFAHPKFO_01062 or DFAHPKFO_02104 or JONNHBLJ_01738 or APFAOPKF_01844 or NEDKIGBH_01424 or POKNAFJD_00278 or DMEGDIND_00600 or GPCJPBPA_01668 or GNIJCGBL_00175 or GNIJCGBL_02880",
"subsystem":"transport, extracellular",
"notes":{
"Confidence Level":"0"
},
"annotation":{
"ec-code":"3.2.1.22"
}
},
{
"id":"EPOXQR",
"name":"Epoxyqueuosine reductase",
"metabolites":{
"epquetrna_c":-1.0,
"h2o_c":-1.0,
"h_c":1.0,
"nadp_c":-1.0,
"nadph_c":1.0,
"quetrna_c":1.0
},
"lower_bound":0.0,
"upper_bound":1000.0,
"gene_reaction_rule":"JNFOEHBF_02177 or DPCHFCIL_02351 or BHEHFGME_02066 or PFKGGKPM_00263 or OBJOJNBG_00213 or JPLCGJLI_00536 or MIIGGOHM_02522 or AHCOALGL_01504 or CPEJFJEE_02006 or NGKGKBHB_00941 or MBELLAHI_01080 or OIEDPNMK_01997 or DFAHPKFO_02235 or FGNMBPGD_00485 or APFAOPKF_00034 or DMEGDIND_01716",
"notes":{
"Confidence Level":"0"
}
},
{
"id":"ETHAAL",
"name":"Ethanolamine ammonia-lyase",
"metabolites":{
"acald_c":1.0,
"etha_c":-1.0,
"nh4_c":1.0
},
"lower_bound":0.0,
"upper_bound":1000.0,
"gene_reaction_rule":"APFAOPKF_01582 or APFAOPKF_00687 or CPEJFJEE_00720 or CPEJFJEE_00759 or CPEJFJEE_00758 or FGNMBPGD_00674 or FGNMBPGD_00414 or MBELLAHI_00795 or MBELLAHI_00835 or MBELLAHI_00836 or NGKGKBHB_00725 or NGKGKBHB_00766 or NGKGKBHB_00765 or PFKGGKPM_01346 or PFKGGKPM_02079 or PFKGGKPM_01807 or PFKGGKPM_01808 or PFKGGKPM_02078 or AADJCKDE_02804 or AAOKDCMC_00228 or AFCAPEGL_00340 or AHCOALGL_00756 or ANMEFMID_02667 or BAABDPKG_00451 or BHEHFGME_00686 or BHGLEHHL_01269 or BHOLABCC_01687 or BIFGHFOA_00183 or DFAHPKFO_01144 or DMEGDIND_01169 or DPCHFCIL_01267 or ECIKPBKD_01780 or EECFPPOL_01018 or FMNKJPOB_00054 or FNFAPHNP_01348 or FOGCDDDM_00132 or GNIJCGBL_02720 or GOMLJNCP_01310 or GPCJPBPA_02085 or HGMIPLML_00748 or ICGDBFIJ_00761 or IENDELEM_02180 or JBMFNEJG_01774 or JNFOEHBF_01058 or JOGFIKJM_00775 or JONNHBLJ_00236 or JPLCGJLI_01402 or KEKAOGAH_00455 or LCBLFBPA_02762 or LIJCHFOB_00793 or MAHMJAGI_00389 or MHEPMNFG_00142 or MIIGGOHM_00286 or MKJHJGGB_01291 or NEDKIGBH_01863 or OACJPCLC_01742 or OBJOJNBG_00616 or OGHJNIPI_00013 or OIEDPNMK_00666 or OKKFCCGN_00951 or POKNAFJD_00483",
"subsystem":"transport, extracellular",
"notes":{
"Confidence Level":"0"
},
"annotation":{
"ec-code":"4.3.1.7"
}
},
{
"id":"FACOAE160",
"name":"Palmitoyl-CoA hydrolase",
"metabolites":{
"coa_c":1.0,
"h2o_c":-1.0,
"h_c":1.0,
"hdca_c":1.0,
"pmtcoa_c":-1.0
},
"lower_bound":0.0,
"upper_bound":1000.0,
"gene_reaction_rule":"AADJCKDE_01465 or AAOKDCMC_02300 or AHCOALGL_02210 or ANMEFMID_02312 or APFAOPKF_00677 or BHEHFGME_01845 or DFAHPKFO_02009 or DMEGDIND_01678 or DPCHFCIL_02123 or ECIKPBKD_01031 or FGNMBPGD_00863 or FOGCDDDM_01588 or GNIJCGBL_01469 or ICGDBFIJ_01859 or JNFOEHBF_01945 or JOGFIKJM_01386 or JPLCGJLI_00503 or LCBLFBPA_01489 or MIIGGOHM_02745 or OBJOJNBG_01408 or OIEDPNMK_01914",
"subsystem":"transport, extracellular",
"notes":{
"Confidence Level":"0"
},
"annotation":{
"ec-code":"3.1.2.2,\u00a03.1.2.22"
}
},
{
"id":"FACOAL140",
"name":"acyl-coenzyme A ligase",
"metabolites":{
"amp_c":1.0,
"atp_c":-1.0,
"coa_c":-1.0,
"ppi_c":1.0,
"tdcoa_c":1.0,
"ttdca_c":-1.0
},
"lower_bound":0.0,
"upper_bound":1000.0,
"gene_reaction_rule":"AHCOALGL_01297 or BHEHFGME_02279 or DFAHPKFO_02459 or DPCHFCIL_02571 or JNFOEHBF_02378 or MIIGGOHM_02317 or MKJHJGGB_00215 or PFKGGKPM_01722",
"subsystem":"transport, extracellular",
"notes":{
"Confidence Level":"0"
}
},
{
"id":"FACOAL140_ISO",
"name":"Fatty-acid--CoA ligase",
"metabolites":{
"amp_c":1.0,
"atp_c":-1.0,
"coa_c":-1.0,
"fa1_c":-1.0,
"fa1coa_c":1.0,
"ppi_c":1.0
},
"lower_bound":0.0,
"upper_bound":1000.0,
"gene_reaction_rule":"JNFOEHBF_02378 or DPCHFCIL_02571 or BHEHFGME_02279 or PFKGGKPM_01722 or MIIGGOHM_02317 or AHCOALGL_01297 or DFAHPKFO_02459",
"subsystem":"transport, extracellular",
"notes":{
"Confidence Level":"0"
}
},
{
"id":"FACOAL150_anteiso",
"name":"Fatty acid CoA ligase anteiso C150",
"metabolites":{
"amp_c":1.0,
"atp_c":-1.0,
"coa_c":-1.0,
"fa4_c":-1.0,
"fa4coa_c":1.0,
"ppi_c":1.0
},
"lower_bound":0.0,
"upper_bound":1000.0,
"gene_reaction_rule":"JNFOEHBF_02378 or DPCHFCIL_02571 or BHEHFGME_02279 or PFKGGKPM_01722 or MIIGGOHM_02317 or AHCOALGL_01297 or DFAHPKFO_02459",
"subsystem":"transport, extracellular",
"notes":{
"Confidence Level":"0"
}
},
{
"id":"FACOAL150_ISO",
"name":"Fatty acid CoA ligase Iso C150",
"metabolites":{
"amp_c":1.0,
"atp_c":-1.0,
"coa_c":-1.0,
"fa3_c":-1.0,
"fa3coa_c":1.0,
"ppi_c":1.0
},
"lower_bound":0.0,
"upper_bound":1000.0,
"gene_reaction_rule":"JNFOEHBF_02378 or DPCHFCIL_02571 or BHEHFGME_02279 or PFKGGKPM_01722 or MIIGGOHM_02317 or AHCOALGL_01297 or DFAHPKFO_02459",
"subsystem":"transport, extracellular",
"notes":{
"Confidence Level":"0"
}
},
{
"id":"FACOAL160_ISO",
"name":"Fatty acid CoA ligase Iso C160",
"metabolites":{
"amp_c":1.0,
"atp_c":-1.0,
"coa_c":-1.0,
"fa6_c":-1.0,
"fa6coa_c":1.0,
"ppi_c":1.0
},
"lower_bound":0.0,
"upper_bound":1000.0,
"gene_reaction_rule":"JNFOEHBF_02378 or DPCHFCIL_02571 or BHEHFGME_02279 or PFKGGKPM_01722 or MIIGGOHM_02317 or AHCOALGL_01297 or DFAHPKFO_02459",
"subsystem":"transport, extracellular",
"notes":{
"Confidence Level":"0"
}
},
{
"id":"FACOAL170_anteiso",
"name":"Fatty acid CoA ligase anteiso C170",
"metabolites":{
"amp_c":1.0,
"atp_c":-1.0,
"coa_c":-1.0,
"fa12_c":-1.0,
"fa12coa_c":1.0,
"ppi_c":1.0
},
"lower_bound":0.0,
"upper_bound":1000.0,
"gene_reaction_rule":"JNFOEHBF_02378 or DPCHFCIL_02571 or BHEHFGME_02279 or PFKGGKPM_01722 or MIIGGOHM_02317 or AHCOALGL_01297 or DFAHPKFO_02459",
"subsystem":"transport, extracellular",
"notes":{
"Confidence Level":"0"
}
},
{
"id":"FACOAL170_ISO",
"name":"FACOAL170(ISO)",
"metabolites":{
"amp_c":1.0,
"atp_c":-1.0,
"coa_c":-1.0,
"fa11_c":-1.0,
"fa11coa_c":1.0,
"ppi_c":1.0
},
"lower_bound":0.0,
"upper_bound":1000.0,
"gene_reaction_rule":"JNFOEHBF_02378 or DPCHFCIL_02571 or BHEHFGME_02279 or PFKGGKPM_01722 or MIIGGOHM_02317 or AHCOALGL_01297 or DFAHPKFO_02459",
"subsystem":"transport, extracellular",
"notes":{
"Confidence Level":"0"
}
},
{
"id":"FBA2",
"name":"D-Fructose 1-Phosphate D-Glyceraldehyde-3-Phosphate-Lyase",
"metabolites":{
"dhap_c":1.0,
"f1p_c":-1.0,
"glyald_c":1.0
},
"lower_bound":0.0,
"upper_bound":1000.0,
"gene_reaction_rule":"AADJCKDE_00282 or BIFGHFOA_01395 or HGMIPLML_01656 or BHGLEHHL_01056 or JNFOEHBF_00195 or JNFOEHBF_00518 or JNFOEHBF_02690 or JNFOEHBF_02695 or MHEPMNFG_00256 or OGHJNIPI_01453 or DPCHFCIL_00386 or DPCHFCIL_00399 or DPCHFCIL_00422 or DPCHFCIL_00492 or DPCHFCIL_02893 or DPCHFCIL_02898 or BHEHFGME_01326 or BHEHFGME_02449 or BHEHFGME_02521 or PFKGGKPM_02108 or OKKFCCGN_01588 or OBJOJNBG_01967 or JPLCGJLI_00053 or MIIGGOHM_01108 or MIIGGOHM_01861 or MIIGGOHM_01874 or MIIGGOHM_01883 or MIIGGOHM_01921 or MIIGGOHM_01991 or JBMFNEJG_01091 or ANMEFMID_00567 or AHCOALGL_01185 or FMNKJPOB_00139 or ICGDBFIJ_01497 or BHOLABCC_01143 or LCBLFBPA_00303 or BAABDPKG_01208 or LIJCHFOB_00061 or IENDELEM_01829 or GOMLJNCP_01402 or OIEDPNMK_00530 or MAHMJAGI_00465 or DFAHPKFO_00459 or FNFAPHNP_01439 or FGNMBPGD_01298 or APFAOPKF_01554 or NEDKIGBH_01575 or POKNAFJD_00561 or DMEGDIND_00039 or GPCJPBPA_01820 or GNIJCGBL_00292 or EECFPPOL_00467",
"subsystem":"transport, extracellular",
"notes":{
"Confidence Level":"0"
}
},
{
"id":"FBP",
"name":"Fructose-Bisphosphatase",
"metabolites":{
"f26bp_c":-1.0,
"f6p_c":1.0,
"h2o_c":-1.0,
"pi_c":1.0
},
"lower_bound":0.0,
"upper_bound":1000.0,
"gene_reaction_rule":"HGMIPLML_01307 or OACJPCLC_00064 or JNFOEHBF_02001 or MHEPMNFG_00713 or OGHJNIPI_01039 or DPCHFCIL_02173 or BHEHFGME_01904 or PFKGGKPM_00599 or PFKGGKPM_00807 or OBJOJNBG_00315 or JPLCGJLI_00896 or MIIGGOHM_02685 or JBMFNEJG_01057 or AHCOALGL_02151 or CPEJFJEE_02535 or JOGFIKJM_00543 or MKJHJGGB_01855 or NGKGKBHB_02654 or MBELLAHI_02826 or ICGDBFIJ_00083 or BAABDPKG_00765 or AAOKDCMC_01404 or AFCAPEGL_00592 or OIEDPNMK_02147 or FOGCDDDM_00720 or DFAHPKFO_02069 or JONNHBLJ_00652 or FGNMBPGD_00709 or APFAOPKF_01811 or DMEGDIND_00743",
"subsystem":"transport, extracellular",
"notes":{
"Confidence Level":"0"
}
},
{
"id":"FDH",
"name":"Formate Dehydrogenase",
"metabolites":{
"co2_c":1.0,
"for_c":-1.0,
"nad_c":-1.0,
"nadh_c":1.0
},
"lower_bound":0.0,
"upper_bound":1000.0,
"gene_reaction_rule":"PFKGGKPM_01683 or AADJCKDE_00770 or OACJPCLC_00671 or MBELLAHI_01375 or JONNHBLJ_01104 or APFAOPKF_00952",
"subsystem":"transport, extracellular",
"notes":{
"Confidence Level":"0"
}
},
{
"id":"FEROc",
"name":"Ferroxidase",
"metabolites":{
"fe3_c":4.0,
"fe_c":-4.0,
"h2o_c":2.0,
"h_c":-4.0,
"o2_c":-1.0
},
"lower_bound":0.0,
"upper_bound":1000.0,
"gene_reaction_rule":"APFAOPKF_01830 or JONNHBLJ_01055",
"subsystem":"transport, extracellular",
"notes":{
"Confidence Level":"0"
},
"annotation":{
"ec-code":"1.16.3.1"
}
},
{
"id":"FFSD",
"name":"Sucrose 6-phosphate fructohydrolase",
"metabolites":{
"fru_c":1.0,
"g6p_c":1.0,
"h2o_c":-1.0,
"suc6p_c":-1.0
},
"lower_bound":0.0,
"upper_bound":1000.0,
"gene_reaction_rule":"IENDELEM_00531 or JPLCGJLI_01547",
"subsystem":"transport, extracellular",
"notes":{
"Confidence Level":"0"
},
"annotation":{
"ec-code":"3.2.1.26"
}
},
{
"id":"FK",
"name":"ATP:6-deoxy-L-galactose 1-phosphotransferase_c0",
"metabolites":{
"adp_c":1.0,
"atp_c":-1.0,
"fuc1p_L_c":1.0,
"fuc_L_c":-1.0,
"h_c":1.0
},
"lower_bound":0.0,
"upper_bound":1000.0,
"gene_reaction_rule":"BHGLEHHL_01394 or BHGLEHHL_02091 or KEKAOGAH_00189 or KEKAOGAH_01899 or KEKAOGAH_01769 or MAHMJAGI_00162 or MAHMJAGI_01732 or MIIGGOHM_01902 or MIIGGOHM_00502 or POKNAFJD_00172 or POKNAFJD_01806 or AADJCKDE_01805 or AHCOALGL_00536 or ANMEFMID_01970 or APFAOPKF_01075 or BHEHFGME_00481 or BHOLABCC_01794 or DFAHPKFO_01372 or DMEGDIND_01729 or DPCHFCIL_01545 or EECFPPOL_01171 or FGNMBPGD_01407 or FMNKJPOB_01044 or FNFAPHNP_01883 or GNIJCGBL_01804 or GOMLJNCP_01859 or GPCJPBPA_02004 or IENDELEM_01985 or JNFOEHBF_01335 or JPLCGJLI_00550 or LCBLFBPA_01827 or LIJCHFOB_00255 or NEDKIGBH_01756 or OBJOJNBG_01371 or OIEDPNMK_00248 or OKKFCCGN_01059 or PFKGGKPM_02315",
"subsystem":"transport, extracellular",
"notes":{
"Confidence Level":"0"
},
"annotation":{
"ec-code":"2.7.1.52"
}
},
{
"id":"FLVR",
"name":"flavin reductase",
"metabolites":{
"h_c":-1.0,
"nadp_c":1.0,
"nadph_c":-1.0,
"ribflvRD_c":1.0,
"ribflv_c":-1.0
},
"lower_bound":0.0,
"upper_bound":1000.0,
"gene_reaction_rule":"AADJCKDE_00734 or HGMIPLML_00230 or BHGLEHHL_02100 or JNFOEHBF_01900 or MHEPMNFG_01713 or OGHJNIPI_00709 or DPCHFCIL_02061 or BHEHFGME_01800 or ECIKPBKD_00018 or PFKGGKPM_00745 or PFKGGKPM_01334 or OKKFCCGN_00022 or OBJOJNBG_01737 or JPLCGJLI_00659 or MIIGGOHM_02793 or JBMFNEJG_01572 or ANMEFMID_01363 or AHCOALGL_02304 or CPEJFJEE_00399 or JOGFIKJM_01563 or NGKGKBHB_00394 or MBELLAHI_00442 or ICGDBFIJ_00995 or BHOLABCC_00020 or LCBLFBPA_00675 or BAABDPKG_01622 or AAOKDCMC_00101 or AFCAPEGL_01265 or OIEDPNMK_01550 or OIEDPNMK_01911 or FOGCDDDM_00204 or DFAHPKFO_01897 or FGNMBPGD_01132 or APFAOPKF_01747 or NEDKIGBH_00500 or POKNAFJD_00274 or GPCJPBPA_00538 or GNIJCGBL_00709 or EECFPPOL_00564",
"notes":{
"Confidence Level":"0"
}
},
{
"id":"FMETDF",
"name":"formylmethionine deformylase",
"metabolites":{
"fmet_c":-1.0,
"for_c":1.0,
"h2o_c":-1.0,
"met_L_c":1.0
},
"lower_bound":0.0,
"upper_bound":1000.0,
"gene_reaction_rule":"AADJCKDE_01856 or AADJCKDE_02533 or BIFGHFOA_00024 or BIFGHFOA_01961 or HGMIPLML_01301 or HGMIPLML_01789 or BHGLEHHL_00211 or BHGLEHHL_01093 or OACJPCLC_00062 or OACJPCLC_00584 or JNFOEHBF_01295 or MHEPMNFG_00707 or MHEPMNFG_01354 or OGHJNIPI_01033 or OGHJNIPI_01492 or DPCHFCIL_01509 or BHEHFGME_00517 or ECIKPBKD_00683 or ECIKPBKD_01111 or PFKGGKPM_00596 or OKKFCCGN_00425 or OKKFCCGN_00790 or OBJOJNBG_00399 or OBJOJNBG_00747 or JPLCGJLI_00196 or JPLCGJLI_00894 or MIIGGOHM_00463 or JBMFNEJG_00817 or JBMFNEJG_01412 or ANMEFMID_01919 or ANMEFMID_02938 or AHCOALGL_00573 or FMNKJPOB_01221 or CPEJFJEE_02078 or CPEJFJEE_02529 or JOGFIKJM_00545 or JOGFIKJM_01462 or MKJHJGGB_00211 or MKJHJGGB_01857 or NGKGKBHB_01010 or NGKGKBHB_02660 or MBELLAHI_01163 or MBELLAHI_02820 or ICGDBFIJ_00077 or ICGDBFIJ_00596 or BHOLABCC_00374 or LCBLFBPA_01879 or LCBLFBPA_02490 or BAABDPKG_00759 or BAABDPKG_01353 or LIJCHFOB_00071 or LIJCHFOB_00619 or IENDELEM_00072 or IENDELEM_00969 or GOMLJNCP_00089 or GOMLJNCP_00707 or AAOKDCMC_01411 or AAOKDCMC_01985 or AFCAPEGL_00586 or AFCAPEGL_01526 or OIEDPNMK_00468 or OIEDPNMK_00803 or FOGCDDDM_00718 or FOGCDDDM_01510 or MAHMJAGI_01183 or MAHMJAGI_01878 or DFAHPKFO_01328 or JONNHBLJ_00650 or JONNHBLJ_00902 or FNFAPHNP_00088 or FNFAPHNP_00704 or FGNMBPGD_01278 or FGNMBPGD_01527 or APFAOPKF_01113 or APFAOPKF_01523 or NEDKIGBH_00061 or NEDKIGBH_00853 or POKNAFJD_00884 or POKNAFJD_01946 or DMEGDIND_00740 or DMEGDIND_01458 or GPCJPBPA_00062 or GPCJPBPA_00907 or GNIJCGBL_01857 or GNIJCGBL_02447 or EECFPPOL_00163 or EECFPPOL_00269",
"notes":{
"Confidence Level":"0"
}
},
{
"id":"FMETTRS",
"name":"Methionyl-tRNA formyltransferase",
"metabolites":{
"10fthf_c":-1.0,
"fmettrna_c":1.0,
"h_c":1.0,
"mettrna_c":-1.0,
"thf_c":1.0
},
"lower_bound":0.0,
"upper_bound":1000.0,
"gene_reaction_rule":"AADJCKDE_01405 or BIFGHFOA_01652 or HGMIPLML_01844 or BHGLEHHL_00716 or OACJPCLC_00454 or JNFOEHBF_01645 or MHEPMNFG_01299 or OGHJNIPI_01546 or DPCHFCIL_01812 or BHEHFGME_00880 or ECIKPBKD_01162 or PFKGGKPM_00358 or OKKFCCGN_00372 or OBJOJNBG_00710 or JPLCGJLI_00952 or MIIGGOHM_00803 or JBMFNEJG_01718 or ANMEFMID_02372 or AHCOALGL_00258 or FMNKJPOB_00338 or CPEJFJEE_01277 or JOGFIKJM_01506 or MKJHJGGB_01160 or NGKGKBHB_02233 or MBELLAHI_02337 or ICGDBFIJ_00544 or BHOLABCC_00876 or LCBLFBPA_01434 or BAABDPKG_01409 or LIJCHFOB_01341 or IENDELEM_01520 or GOMLJNCP_01278 or AAOKDCMC_00965 or AFCAPEGL_01475 or OIEDPNMK_00767 or FOGCDDDM_01465 or MAHMJAGI_00764 or DFAHPKFO_01646 or JONNHBLJ_00504 or FNFAPHNP_01316 or FGNMBPGD_00382 or APFAOPKF_00721 or NEDKIGBH_01308 or POKNAFJD_01395 or DMEGDIND_00834 or GPCJPBPA_01504 or GNIJCGBL_01407 or EECFPPOL_00346",
"notes":{
"Confidence Level":"0"
}
},
{
"id":"FMNAT",
"name":"ATP:FMN adenylyltransferase",
"metabolites":{
"atp_c":-1.0,
"fad_c":1.0,
"fmn_c":-1.0,
"h_c":-1.0,
"ppi_c":1.0
},
"lower_bound":0.0,
"upper_bound":1000.0,
"gene_reaction_rule":"AADJCKDE_01750 or AADJCKDE_00752 or ANMEFMID_02029 or ANMEFMID_01381 or CPEJFJEE_00132 or CPEJFJEE_01990 or CPEJFJEE_01073 or GNIJCGBL_00726 or GNIJCGBL_01746 or LCBLFBPA_00692 or LCBLFBPA_01773 or MBELLAHI_00642 or MBELLAHI_01055 or MBELLAHI_02133 or MBELLAHI_00171 or NGKGKBHB_00925 or NGKGKBHB_01958 or NGKGKBHB_00140 or PFKGGKPM_02211 or PFKGGKPM_00172 or AAOKDCMC_01330 or AFCAPEGL_00708 or AHCOALGL_00315 or APFAOPKF_01264 or BAABDPKG_00833 or BHEHFGME_00266 or BHGLEHHL_00653 or BHOLABCC_00814 or BIFGHFOA_01592 or DFAHPKFO_01589 or DMEGDIND_01076 or DPCHFCIL_01755 or ECIKPBKD_00760 or EECFPPOL_01237 or FGNMBPGD_00292 or FMNKJPOB_00307 or FNFAPHNP_01235 or FOGCDDDM_00880 or GOMLJNCP_01190 or GPCJPBPA_01438 or HGMIPLML_01374 or ICGDBFIJ_00144 or IENDELEM_01456 or JBMFNEJG_00989 or JNFOEHBF_01584 or JOGFIKJM_00445 or JONNHBLJ_00018 or JPLCGJLI_01224 or KEKAOGAH_00797 or LIJCHFOB_01146 or MAHMJAGI_00820 or MHEPMNFG_00782 or MIIGGOHM_00746 or MKJHJGGB_01655 or NEDKIGBH_01244 or OACJPCLC_00121 or OBJOJNBG_00672 or OGHJNIPI_01106 or OIEDPNMK_00726 or OKKFCCGN_01299 or POKNAFJD_01338",
"subsystem":"transport, extracellular",
"notes":{
"Confidence Level":"0"
},
"annotation":{
"ec-code":"2.7.7.2"
}
},
{
"id":"FPEPL",
"name":"D-fructose-6-phosphate D-erythrose-4-phosphate-lyase (adding phosphate; acetyl-phosphate-forming)",
"metabolites":{
"actp_c":1.0,
"e4p_c":1.0,
"f6p_c":-1.0,
"h2o_c":1.0,
"pi_c":-1.0
},
"lower_bound":0.0,
"upper_bound":1000.0,
"gene_reaction_rule":"AADJCKDE_03046 or AADJCKDE_02304 or ANMEFMID_00862 or ANMEFMID_00186 or BHGLEHHL_01975 or BHGLEHHL_01838 or CPEJFJEE_01510 or CPEJFJEE_00908 or CPEJFJEE_00909 or DPCHFCIL_00168 or DPCHFCIL_02875 or GNIJCGBL_02219 or GNIJCGBL_02940 or LCBLFBPA_02252 or LCBLFBPA_03057 or MBELLAHI_01349 or MBELLAHI_01965 or NGKGKBHB_01793 or NGKGKBHB_01145 or NGKGKBHB_01794 or OBJOJNBG_01623 or OBJOJNBG_00273 or OIEDPNMK_02198 or OIEDPNMK_01687 or AAOKDCMC_00480 or AFCAPEGL_01192 or AHCOALGL_02697 or APFAOPKF_00286 or BAABDPKG_00161 or BHEHFGME_01682 or BHOLABCC_00147 or BIFGHFOA_01115 or DFAHPKFO_00209 or DMEGDIND_00291 or ECIKPBKD_00275 or EECFPPOL_01502 or FGNMBPGD_00082 or FMNKJPOB_00312 or FNFAPHNP_00482 or FOGCDDDM_02048 or GOMLJNCP_00482 or GPCJPBPA_00660 or HGMIPLML_00349 or ICGDBFIJ_01060 or IENDELEM_00695 or JBMFNEJG_00163 or JNFOEHBF_00202 or JOGFIKJM_00025 or JONNHBLJ_01715 or JPLCGJLI_00250 or KEKAOGAH_00661 or LIJCHFOB_01178 or MAHMJAGI_00563 or MHEPMNFG_01837 or MIIGGOHM_01095 or MKJHJGGB_00318 or NEDKIGBH_00628 or OACJPCLC_00689 or OGHJNIPI_00411 or OKKFCCGN_00182 or PFKGGKPM_01592 or POKNAFJD_00683",
"subsystem":"transport, extracellular",
"notes":{
"Confidence Level":"0"
}
},
{
"id":"FRTT2",
"name":"Farnesyl diphosphate:Isopentenyl diphosphate farnesyl cistransferase",
"metabolites":{
"frdp_c":-1.0,
"ipdp_c":-1.0,
"ppi_c":1.0,
"ttc_ggdp_c":1.0
},
"lower_bound":0.0,
"upper_bound":1000.0,
"gene_reaction_rule":"MBELLAHI_02121 or MBELLAHI_02120 or AADJCKDE_01768 or AAOKDCMC_01343 or AFCAPEGL_00693 or AHCOALGL_00302 or ANMEFMID_02011 or APFAOPKF_01283 or BAABDPKG_00821 or BHEHFGME_00253 or BHGLEHHL_00665 or BHOLABCC_00826 or BIFGHFOA_01604 or CPEJFJEE_01061 or DFAHPKFO_01602 or DMEGDIND_01088 or DPCHFCIL_01768 or ECIKPBKD_00748 or EECFPPOL_01352 or FGNMBPGD_00319 or FMNKJPOB_00295 or FNFAPHNP_01254 or FOGCDDDM_00862 or GNIJCGBL_01764 or GOMLJNCP_01211 or GPCJPBPA_01451 or HGMIPLML_01362 or ICGDBFIJ_00130 or IENDELEM_01469 or JBMFNEJG_01001 or JNFOEHBF_01597 or JOGFIKJM_00464 or JONNHBLJ_00030 or JPLCGJLI_01085 or KEKAOGAH_00785 or LCBLFBPA_01791 or LIJCHFOB_01158 or MAHMJAGI_00808 or MHEPMNFG_00770 or MIIGGOHM_00759 or MKJHJGGB_01675 or NEDKIGBH_01256 or NGKGKBHB_01946 or OACJPCLC_00109 or OBJOJNBG_00660 or OGHJNIPI_01094 or OIEDPNMK_00714 or OKKFCCGN_01311 or PFKGGKPM_00184 or POKNAFJD_01350",
"subsystem":"transport, extracellular",
"notes":{
"Confidence Level":"0"
},
"annotation":{
"ec-code":"\u00a02.5.1.29"
}
},
{
"id":"FRULYSK",
"name":"Fructoselysine Kinase",
"metabolites":{
"adp_c":1.0,
"atp_c":-1.0,
"frulys_c":-1.0,
"frulysp_c":1.0,
"h_c":1.0
},
"lower_bound":0.0,
"upper_bound":1000.0,
"gene_reaction_rule":"DPCHFCIL_02226 or BHEHFGME_01949 or AHCOALGL_01618 or IENDELEM_02135 or DFAHPKFO_02110",
"notes":{
"Confidence Level":"0"
}
},
{
"id":"FUCH",
"name":"alpha-L-fucoside fucohydrolase_c0",
"metabolites":{
"alch_c":1.0,
"fuc_L_c":1.0,
"h2o_c":-1.0,
"lfuco_c":-1.0
},
"lower_bound":0.0,
"upper_bound":1000.0,
"gene_reaction_rule":"JONNHBLJ_01252",
"subsystem":"transport, extracellular",
"notes":{
"Confidence Level":"0"
}
},
{
"id":"G15HPETEOX",
"name":"Glutathione: 15-HPETE oxidoreductase",
"metabolites":{
"15HET_c":1.0,
"15HPET_c":-1.0,
"gthox_c":1.0,
"gthrd_c":-2.0,
"h2o_c":1.0
},
"lower_bound":0.0,
"upper_bound":1000.0,
"gene_reaction_rule":"AADJCKDE_00186 or JNFOEHBF_00849 or DPCHFCIL_00991 or BHEHFGME_00064 or PFKGGKPM_01671 or MIIGGOHM_00075 or ANMEFMID_00476 or AHCOALGL_00973 or LCBLFBPA_00203 or DFAHPKFO_00914 or GNIJCGBL_00205",
"subsystem":"transport, extracellular",
"notes":{
"Confidence Level":"0"
},
"annotation":{
"ec-code":"1.11.1.9"
}
},
{
"id":"G1PACT",
"name":"Glucosamine-1-phosphate N-acetyltransferase",
"metabolites":{
"accoa_c":-1.0,
"acgam1p_c":1.0,
"coa_c":1.0,
"gam1p_c":-1.0,
"h_c":1.0
},
"lower_bound":0.0,
"upper_bound":1000.0,
"gene_reaction_rule":"AADJCKDE_00398 or AAOKDCMC_00475 or AFCAPEGL_00428 or AHCOALGL_02095 or ANMEFMID_00681 or APFAOPKF_01683 or BAABDPKG_01191 or BHEHFGME_01131 or BHGLEHHL_01713 or BHOLABCC_01313 or BIFGHFOA_00445 or CPEJFJEE_02407 or DFAHPKFO_02591 or DMEGDIND_01399 or DPCHFCIL_02699 or ECIKPBKD_01643 or EECFPPOL_00801 or FGNMBPGD_00889 or FMNKJPOB_00576 or FNFAPHNP_00309 or FOGCDDDM_00226 or GNIJCGBL_00396 or GOMLJNCP_00306 or GPCJPBPA_00249 or HGMIPLML_01641 or ICGDBFIJ_02070 or IENDELEM_00256 or JBMFNEJG_01108 or JNFOEHBF_02503 or JOGFIKJM_01583 or JONNHBLJ_00282 or JPLCGJLI_01812 or KEKAOGAH_00241 or LCBLFBPA_00405 or LIJCHFOB_00872 or MAHMJAGI_00211 or MBELLAHI_02689 or MHEPMNFG_00238 or MIIGGOHM_01649 or MKJHJGGB_00482 or NEDKIGBH_00213 or NGKGKBHB_02788 or OACJPCLC_01509 or OBJOJNBG_00444 or OGHJNIPI_01438 or OIEDPNMK_00422 or OKKFCCGN_01706 or PFKGGKPM_00718 or POKNAFJD_00224",
"subsystem":"transport, extracellular",
"notes":{
"Confidence Level":"0"
},
"annotation":{
"ec-code":"2.3.1.157,\u00a02.3.1.4"
}
},
{
"id":"G1PP",
"name":"Glucose-1-phosphatase",
"metabolites":{
"g1p_c":-1.0,
"glc_D_c":1.0,
"h2o_c":-1.0,
"pi_c":1.0
},
"lower_bound":0.0,
"upper_bound":1000.0,
"gene_reaction_rule":"BHOLABCC_00638 or NEDKIGBH_01076 or POKNAFJD_01027",
"notes":{
"Confidence Level":"0"
},
"annotation":{
"ec-code":"3.1.3.10"
}
},
{
"id":"G3PAT120",
"name":"Glycerol-3-phosphate acyltransferase (C12:0)",
"metabolites":{
"1ddecg3p_c":1.0,
"acp_c":1.0,
"ddcaacp_c":-1.0,
"glyc3p_c":-1.0
},
"lower_bound":0.0,
"upper_bound":1000.0,
"gene_reaction_rule":"AADJCKDE_01777 or BIFGHFOA_01610 or HGMIPLML_01354 or BHGLEHHL_00671 or OACJPCLC_00102 or JNFOEHBF_01606 or MHEPMNFG_00760 or OGHJNIPI_01086 or DPCHFCIL_01775 or BHEHFGME_00842 or ECIKPBKD_00741 or PFKGGKPM_00192 or OKKFCCGN_01317 or OBJOJNBG_00607 or JPLCGJLI_01072 or MIIGGOHM_00766 or JBMFNEJG_01009 or ANMEFMID_02002 or AHCOALGL_00295 or FMNKJPOB_00289 or CPEJFJEE_01051 or JOGFIKJM_00471 or MKJHJGGB_01687 or NGKGKBHB_01936 or MBELLAHI_02110 or ICGDBFIJ_00123 or BHOLABCC_00832 or LCBLFBPA_01800 or BAABDPKG_00813 or LIJCHFOB_01164 or IENDELEM_01475 or GOMLJNCP_01217 or AAOKDCMC_01354 or AFCAPEGL_00686 or OIEDPNMK_00657 or FOGCDDDM_00855 or MAHMJAGI_00802 or DFAHPKFO_01609 or JONNHBLJ_00039 or FNFAPHNP_01260 or FGNMBPGD_00328 or APFAOPKF_01291 or NEDKIGBH_01263 or POKNAFJD_01356 or DMEGDIND_00902 or GPCJPBPA_01457 or GNIJCGBL_01772 or EECFPPOL_00301 or AADJCKDE_01594 or BIFGHFOA_00413 or BIFGHFOA_00825 or BHGLEHHL_00557 or BHGLEHHL_01681 or OACJPCLC_00247 or JNFOEHBF_01393 or MHEPMNFG_00864 or OGHJNIPI_01185 or DPCHFCIL_01605 or BHEHFGME_00418 or ECIKPBKD_00858 or PFKGGKPM_01269 or OKKFCCGN_00764 or OKKFCCGN_01956 or OBJOJNBG_00905 or JPLCGJLI_01175 or MIIGGOHM_00562 or JBMFNEJG_00850 or ANMEFMID_02178 or AHCOALGL_00479 or FMNKJPOB_00931 or FMNKJPOB_01157 or CPEJFJEE_01249 or JOGFIKJM_01154 or MKJHJGGB_00049 or NGKGKBHB_02205 or MBELLAHI_02308 or ICGDBFIJ_00383 or BHOLABCC_00689 or BHOLABCC_01283 or LCBLFBPA_01644 or BAABDPKG_01521 or LIJCHFOB_00849 or LIJCHFOB_01003 or IENDELEM_00223 or IENDELEM_01344 or GOMLJNCP_00208 or GOMLJNCP_00920 or AAOKDCMC_00800 or AFCAPEGL_00807 or OIEDPNMK_01025 or FOGCDDDM_01076 or MAHMJAGI_00176 or MAHMJAGI_01001 or DFAHPKFO_01430 or JONNHBLJ_00058 or FNFAPHNP_00205 or FNFAPHNP_00910 or FGNMBPGD_00851 or APFAOPKF_01006 or NEDKIGBH_00182 or NEDKIGBH_01125 or POKNAFJD_00187 or POKNAFJD_01066 or DMEGDIND_00956 or GPCJPBPA_00215 or GPCJPBPA_01282 or GNIJCGBL_01602 or EECFPPOL_00820 or EECFPPOL_00821 or EECFPPOL_01299",
"notes":{
"Confidence Level":"0"
}
},
{
"id":"G3PAT140",
"name":"Glycerol-3-phosphate acyltransferase (C14:0)",
"metabolites":{
"1tdecg3p_c":1.0,
"acp_c":1.0,
"glyc3p_c":-1.0,
"tdeacp_c":-1.0
},
"lower_bound":0.0,
"upper_bound":1000.0,
"gene_reaction_rule":"AADJCKDE_01777 or BIFGHFOA_01610 or HGMIPLML_01354 or BHGLEHHL_00671 or OACJPCLC_00102 or JNFOEHBF_01606 or MHEPMNFG_00760 or OGHJNIPI_01086 or DPCHFCIL_01775 or BHEHFGME_00842 or ECIKPBKD_00741 or PFKGGKPM_00192 or OKKFCCGN_01317 or OBJOJNBG_00607 or JPLCGJLI_01072 or MIIGGOHM_00766 or JBMFNEJG_01009 or ANMEFMID_02002 or AHCOALGL_00295 or FMNKJPOB_00289 or CPEJFJEE_01051 or JOGFIKJM_00471 or MKJHJGGB_01687 or NGKGKBHB_01936 or MBELLAHI_02110 or ICGDBFIJ_00123 or BHOLABCC_00832 or LCBLFBPA_01800 or BAABDPKG_00813 or LIJCHFOB_01164 or IENDELEM_01475 or GOMLJNCP_01217 or AAOKDCMC_01354 or AFCAPEGL_00686 or OIEDPNMK_00657 or FOGCDDDM_00855 or MAHMJAGI_00802 or DFAHPKFO_01609 or JONNHBLJ_00039 or FNFAPHNP_01260 or FGNMBPGD_00328 or APFAOPKF_01291 or NEDKIGBH_01263 or POKNAFJD_01356 or DMEGDIND_00902 or GPCJPBPA_01457 or GNIJCGBL_01772 or EECFPPOL_00301 or AADJCKDE_01594 or BIFGHFOA_00413 or BIFGHFOA_00825 or BHGLEHHL_00557 or BHGLEHHL_01681 or OACJPCLC_00247 or JNFOEHBF_01393 or MHEPMNFG_00864 or OGHJNIPI_01185 or DPCHFCIL_01605 or BHEHFGME_00418 or ECIKPBKD_00858 or PFKGGKPM_01269 or OKKFCCGN_00764 or OKKFCCGN_01956 or OBJOJNBG_00905 or JPLCGJLI_01175 or MIIGGOHM_00562 or JBMFNEJG_00850 or ANMEFMID_02178 or AHCOALGL_00479 or FMNKJPOB_00931 or FMNKJPOB_01157 or CPEJFJEE_01249 or JOGFIKJM_01154 or MKJHJGGB_00049 or NGKGKBHB_02205 or MBELLAHI_02308 or ICGDBFIJ_00383 or BHOLABCC_00689 or BHOLABCC_01283 or LCBLFBPA_01644 or BAABDPKG_01521 or LIJCHFOB_00849 or LIJCHFOB_01003 or IENDELEM_00223 or IENDELEM_01344 or GOMLJNCP_00208 or GOMLJNCP_00920 or AAOKDCMC_00800 or AFCAPEGL_00807 or OIEDPNMK_01025 or FOGCDDDM_01076 or MAHMJAGI_00176 or MAHMJAGI_01001 or DFAHPKFO_01430 or JONNHBLJ_00058 or FNFAPHNP_00205 or FNFAPHNP_00910 or FGNMBPGD_00851 or APFAOPKF_01006 or NEDKIGBH_00182 or NEDKIGBH_01125 or POKNAFJD_00187 or POKNAFJD_01066 or DMEGDIND_00956 or GPCJPBPA_00215 or GPCJPBPA_01282 or GNIJCGBL_01602 or EECFPPOL_00820 or EECFPPOL_00821 or EECFPPOL_01299",
"notes":{
"Confidence Level":"0"
}
},
{
"id":"G3PAT141",
"name":"Glycerol-3-phosphate acyltransferase (C14:1)",
"metabolites":{
"1tdec7eg3p_c":1.0,
"glyc3p_c":-1.0,
"h_c":1.0,
"pi_c":1.0,
"tdeacp_c":-1.0
},
"lower_bound":0.0,
"upper_bound":1000.0,
"gene_reaction_rule":"AADJCKDE_01777 or BIFGHFOA_01610 or HGMIPLML_01354 or BHGLEHHL_00671 or OACJPCLC_00102 or JNFOEHBF_01606 or MHEPMNFG_00760 or OGHJNIPI_01086 or DPCHFCIL_01775 or BHEHFGME_00842 or ECIKPBKD_00741 or PFKGGKPM_00192 or OKKFCCGN_01317 or OBJOJNBG_00607 or JPLCGJLI_01072 or MIIGGOHM_00766 or JBMFNEJG_01009 or ANMEFMID_02002 or AHCOALGL_00295 or FMNKJPOB_00289 or CPEJFJEE_01051 or JOGFIKJM_00471 or MKJHJGGB_01687 or NGKGKBHB_01936 or MBELLAHI_02110 or ICGDBFIJ_00123 or BHOLABCC_00832 or LCBLFBPA_01800 or BAABDPKG_00813 or LIJCHFOB_01164 or IENDELEM_01475 or GOMLJNCP_01217 or AAOKDCMC_01354 or AFCAPEGL_00686 or OIEDPNMK_00657 or FOGCDDDM_00855 or MAHMJAGI_00802 or DFAHPKFO_01609 or JONNHBLJ_00039 or FNFAPHNP_01260 or FGNMBPGD_00328 or APFAOPKF_01291 or NEDKIGBH_01263 or POKNAFJD_01356 or DMEGDIND_00902 or GPCJPBPA_01457 or GNIJCGBL_01772 or EECFPPOL_00301 or AADJCKDE_01594 or BIFGHFOA_00413 or BIFGHFOA_00825 or BHGLEHHL_00557 or BHGLEHHL_01681 or OACJPCLC_00247 or JNFOEHBF_01393 or MHEPMNFG_00864 or OGHJNIPI_01185 or DPCHFCIL_01605 or BHEHFGME_00418 or ECIKPBKD_00858 or PFKGGKPM_01269 or OKKFCCGN_00764 or OKKFCCGN_01956 or OBJOJNBG_00905 or JPLCGJLI_01175 or MIIGGOHM_00562 or JBMFNEJG_00850 or ANMEFMID_02178 or AHCOALGL_00479 or FMNKJPOB_00931 or FMNKJPOB_01157 or CPEJFJEE_01249 or JOGFIKJM_01154 or MKJHJGGB_00049 or NGKGKBHB_02205 or MBELLAHI_02308 or ICGDBFIJ_00383 or BHOLABCC_00689 or BHOLABCC_01283 or LCBLFBPA_01644 or BAABDPKG_01521 or LIJCHFOB_00849 or LIJCHFOB_01003 or IENDELEM_00223 or IENDELEM_01344 or GOMLJNCP_00208 or GOMLJNCP_00920 or AAOKDCMC_00800 or AFCAPEGL_00807 or OIEDPNMK_01025 or FOGCDDDM_01076 or MAHMJAGI_00176 or MAHMJAGI_01001 or DFAHPKFO_01430 or JONNHBLJ_00058 or FNFAPHNP_00205 or FNFAPHNP_00910 or FGNMBPGD_00851 or APFAOPKF_01006 or NEDKIGBH_00182 or NEDKIGBH_01125 or POKNAFJD_00187 or POKNAFJD_01066 or DMEGDIND_00956 or GPCJPBPA_00215 or GPCJPBPA_01282 or GNIJCGBL_01602 or EECFPPOL_00820 or EECFPPOL_00821 or EECFPPOL_01299",
"notes":{
"Confidence Level":"0"
}
},
{
"id":"G3PAT160",
"name":"Glycerol-3-phosphate acyltransferase (C16:0)",
"metabolites":{
"1hdecg3p_c":1.0,
"acp_c":1.0,
"glyc3p_c":-1.0,
"hedacp_c":-1.0
},
"lower_bound":0.0,
"upper_bound":1000.0,
"gene_reaction_rule":"AADJCKDE_01777 or BIFGHFOA_01610 or HGMIPLML_01354 or BHGLEHHL_00671 or OACJPCLC_00102 or JNFOEHBF_01606 or MHEPMNFG_00760 or OGHJNIPI_01086 or DPCHFCIL_01775 or BHEHFGME_00842 or ECIKPBKD_00741 or PFKGGKPM_00192 or OKKFCCGN_01317 or OBJOJNBG_00607 or JPLCGJLI_01072 or MIIGGOHM_00766 or JBMFNEJG_01009 or ANMEFMID_02002 or AHCOALGL_00295 or FMNKJPOB_00289 or CPEJFJEE_01051 or JOGFIKJM_00471 or MKJHJGGB_01687 or NGKGKBHB_01936 or MBELLAHI_02110 or ICGDBFIJ_00123 or BHOLABCC_00832 or LCBLFBPA_01800 or BAABDPKG_00813 or LIJCHFOB_01164 or IENDELEM_01475 or GOMLJNCP_01217 or AAOKDCMC_01354 or AFCAPEGL_00686 or OIEDPNMK_00657 or FOGCDDDM_00855 or MAHMJAGI_00802 or DFAHPKFO_01609 or JONNHBLJ_00039 or FNFAPHNP_01260 or FGNMBPGD_00328 or APFAOPKF_01291 or NEDKIGBH_01263 or POKNAFJD_01356 or DMEGDIND_00902 or GPCJPBPA_01457 or GNIJCGBL_01772 or EECFPPOL_00301 or AADJCKDE_01594 or BIFGHFOA_00413 or BIFGHFOA_00825 or BHGLEHHL_00557 or BHGLEHHL_01681 or OACJPCLC_00247 or JNFOEHBF_01393 or MHEPMNFG_00864 or OGHJNIPI_01185 or DPCHFCIL_01605 or BHEHFGME_00418 or ECIKPBKD_00858 or PFKGGKPM_01269 or OKKFCCGN_00764 or OKKFCCGN_01956 or OBJOJNBG_00905 or JPLCGJLI_01175 or MIIGGOHM_00562 or JBMFNEJG_00850 or ANMEFMID_02178 or AHCOALGL_00479 or FMNKJPOB_00931 or FMNKJPOB_01157 or CPEJFJEE_01249 or JOGFIKJM_01154 or MKJHJGGB_00049 or NGKGKBHB_02205 or MBELLAHI_02308 or ICGDBFIJ_00383 or BHOLABCC_00689 or BHOLABCC_01283 or LCBLFBPA_01644 or BAABDPKG_01521 or LIJCHFOB_00849 or LIJCHFOB_01003 or IENDELEM_00223 or IENDELEM_01344 or GOMLJNCP_00208 or GOMLJNCP_00920 or AAOKDCMC_00800 or AFCAPEGL_00807 or OIEDPNMK_01025 or FOGCDDDM_01076 or MAHMJAGI_00176 or MAHMJAGI_01001 or DFAHPKFO_01430 or JONNHBLJ_00058 or FNFAPHNP_00205 or FNFAPHNP_00910 or FGNMBPGD_00851 or APFAOPKF_01006 or NEDKIGBH_00182 or NEDKIGBH_01125 or POKNAFJD_00187 or POKNAFJD_01066 or DMEGDIND_00956 or GPCJPBPA_00215 or GPCJPBPA_01282 or GNIJCGBL_01602 or EECFPPOL_00820 or EECFPPOL_00821 or EECFPPOL_01299",
"notes":{
"Confidence Level":"0"
}
},
{
"id":"G3PAT161",
"name":"Glycerol-3-phosphate acyltransferase (C16:1)",
"metabolites":{
"1hdec9eg3p_c":1.0,
"acp_c":1.0,
"glyc3p_c":-1.0,
"palmacp_c":-1.0
},
"lower_bound":0.0,
"upper_bound":1000.0,
"gene_reaction_rule":"AADJCKDE_01777 or BIFGHFOA_01610 or HGMIPLML_01354 or BHGLEHHL_00671 or OACJPCLC_00102 or JNFOEHBF_01606 or MHEPMNFG_00760 or OGHJNIPI_01086 or DPCHFCIL_01775 or BHEHFGME_00842 or ECIKPBKD_00741 or PFKGGKPM_00192 or OKKFCCGN_01317 or OBJOJNBG_00607 or JPLCGJLI_01072 or MIIGGOHM_00766 or JBMFNEJG_01009 or ANMEFMID_02002 or AHCOALGL_00295 or FMNKJPOB_00289 or CPEJFJEE_01051 or JOGFIKJM_00471 or MKJHJGGB_01687 or NGKGKBHB_01936 or MBELLAHI_02110 or ICGDBFIJ_00123 or BHOLABCC_00832 or LCBLFBPA_01800 or BAABDPKG_00813 or LIJCHFOB_01164 or IENDELEM_01475 or GOMLJNCP_01217 or AAOKDCMC_01354 or AFCAPEGL_00686 or OIEDPNMK_00657 or FOGCDDDM_00855 or MAHMJAGI_00802 or DFAHPKFO_01609 or JONNHBLJ_00039 or FNFAPHNP_01260 or FGNMBPGD_00328 or APFAOPKF_01291 or NEDKIGBH_01263 or POKNAFJD_01356 or DMEGDIND_00902 or GPCJPBPA_01457 or GNIJCGBL_01772 or EECFPPOL_00301 or AADJCKDE_01594 or BIFGHFOA_00413 or BIFGHFOA_00825 or BHGLEHHL_00557 or BHGLEHHL_01681 or OACJPCLC_00247 or JNFOEHBF_01393 or MHEPMNFG_00864 or OGHJNIPI_01185 or DPCHFCIL_01605 or BHEHFGME_00418 or ECIKPBKD_00858 or PFKGGKPM_01269 or OKKFCCGN_00764 or OKKFCCGN_01956 or OBJOJNBG_00905 or JPLCGJLI_01175 or MIIGGOHM_00562 or JBMFNEJG_00850 or ANMEFMID_02178 or AHCOALGL_00479 or FMNKJPOB_00931 or FMNKJPOB_01157 or CPEJFJEE_01249 or JOGFIKJM_01154 or MKJHJGGB_00049 or NGKGKBHB_02205 or MBELLAHI_02308 or ICGDBFIJ_00383 or BHOLABCC_00689 or BHOLABCC_01283 or LCBLFBPA_01644 or BAABDPKG_01521 or LIJCHFOB_00849 or LIJCHFOB_01003 or IENDELEM_00223 or IENDELEM_01344 or GOMLJNCP_00208 or GOMLJNCP_00920 or AAOKDCMC_00800 or AFCAPEGL_00807 or OIEDPNMK_01025 or FOGCDDDM_01076 or MAHMJAGI_00176 or MAHMJAGI_01001 or DFAHPKFO_01430 or JONNHBLJ_00058 or FNFAPHNP_00205 or FNFAPHNP_00910 or FGNMBPGD_00851 or APFAOPKF_01006 or NEDKIGBH_00182 or NEDKIGBH_01125 or POKNAFJD_00187 or POKNAFJD_01066 or DMEGDIND_00956 or GPCJPBPA_00215 or GPCJPBPA_01282 or GNIJCGBL_01602 or EECFPPOL_00820 or EECFPPOL_00821 or EECFPPOL_01299",
"notes":{
"Confidence Level":"0"
}
},
{
"id":"G3PAT180",
"name":"Glycerol-3-phosphate acyltransferase (C18:0)",
"metabolites":{
"1odecg3p_c":1.0,
"acp_c":1.0,
"glyc3p_c":-1.0,
"octacp_c":-1.0
},
"lower_bound":0.0,
"upper_bound":1000.0,
"gene_reaction_rule":"AADJCKDE_01777 or BIFGHFOA_01610 or HGMIPLML_01354 or BHGLEHHL_00671 or OACJPCLC_00102 or JNFOEHBF_01606 or MHEPMNFG_00760 or OGHJNIPI_01086 or DPCHFCIL_01775 or BHEHFGME_00842 or ECIKPBKD_00741 or PFKGGKPM_00192 or OKKFCCGN_01317 or OBJOJNBG_00607 or JPLCGJLI_01072 or MIIGGOHM_00766 or JBMFNEJG_01009 or ANMEFMID_02002 or AHCOALGL_00295 or FMNKJPOB_00289 or CPEJFJEE_01051 or JOGFIKJM_00471 or MKJHJGGB_01687 or NGKGKBHB_01936 or MBELLAHI_02110 or ICGDBFIJ_00123 or BHOLABCC_00832 or LCBLFBPA_01800 or BAABDPKG_00813 or LIJCHFOB_01164 or IENDELEM_01475 or GOMLJNCP_01217 or AAOKDCMC_01354 or AFCAPEGL_00686 or OIEDPNMK_00657 or FOGCDDDM_00855 or MAHMJAGI_00802 or DFAHPKFO_01609 or JONNHBLJ_00039 or FNFAPHNP_01260 or FGNMBPGD_00328 or APFAOPKF_01291 or NEDKIGBH_01263 or POKNAFJD_01356 or DMEGDIND_00902 or GPCJPBPA_01457 or GNIJCGBL_01772 or EECFPPOL_00301 or AADJCKDE_01594 or BIFGHFOA_00413 or BIFGHFOA_00825 or BHGLEHHL_00557 or BHGLEHHL_01681 or OACJPCLC_00247 or JNFOEHBF_01393 or MHEPMNFG_00864 or OGHJNIPI_01185 or DPCHFCIL_01605 or BHEHFGME_00418 or ECIKPBKD_00858 or PFKGGKPM_01269 or OKKFCCGN_00764 or OKKFCCGN_01956 or OBJOJNBG_00905 or JPLCGJLI_01175 or MIIGGOHM_00562 or JBMFNEJG_00850 or ANMEFMID_02178 or AHCOALGL_00479 or FMNKJPOB_00931 or FMNKJPOB_01157 or CPEJFJEE_01249 or JOGFIKJM_01154 or MKJHJGGB_00049 or NGKGKBHB_02205 or MBELLAHI_02308 or ICGDBFIJ_00383 or BHOLABCC_00689 or BHOLABCC_01283 or LCBLFBPA_01644 or BAABDPKG_01521 or LIJCHFOB_00849 or LIJCHFOB_01003 or IENDELEM_00223 or IENDELEM_01344 or GOMLJNCP_00208 or GOMLJNCP_00920 or AAOKDCMC_00800 or AFCAPEGL_00807 or OIEDPNMK_01025 or FOGCDDDM_01076 or MAHMJAGI_00176 or MAHMJAGI_01001 or DFAHPKFO_01430 or JONNHBLJ_00058 or FNFAPHNP_00205 or FNFAPHNP_00910 or FGNMBPGD_00851 or APFAOPKF_01006 or NEDKIGBH_00182 or NEDKIGBH_01125 or POKNAFJD_00187 or POKNAFJD_01066 or DMEGDIND_00956 or GPCJPBPA_00215 or GPCJPBPA_01282 or GNIJCGBL_01602 or EECFPPOL_00820 or EECFPPOL_00821 or EECFPPOL_01299",
"notes":{
"Confidence Level":"0"
}
},
{
"id":"G3PAT181",
"name":"Glycerol-3-phosphate acyltransferase (C18:1)",
"metabolites":{
"1odec11eg3p_c":1.0,
"acp_c":1.0,
"glyc3p_c":-1.0,
"ocdcaacp_c":-1.0
},
"lower_bound":0.0,
"upper_bound":1000.0,
"gene_reaction_rule":"AADJCKDE_01777 or BIFGHFOA_01610 or HGMIPLML_01354 or BHGLEHHL_00671 or OACJPCLC_00102 or JNFOEHBF_01606 or MHEPMNFG_00760 or OGHJNIPI_01086 or DPCHFCIL_01775 or BHEHFGME_00842 or ECIKPBKD_00741 or PFKGGKPM_00192 or OKKFCCGN_01317 or OBJOJNBG_00607 or JPLCGJLI_01072 or MIIGGOHM_00766 or JBMFNEJG_01009 or ANMEFMID_02002 or AHCOALGL_00295 or FMNKJPOB_00289 or CPEJFJEE_01051 or JOGFIKJM_00471 or MKJHJGGB_01687 or NGKGKBHB_01936 or MBELLAHI_02110 or ICGDBFIJ_00123 or BHOLABCC_00832 or LCBLFBPA_01800 or BAABDPKG_00813 or LIJCHFOB_01164 or IENDELEM_01475 or GOMLJNCP_01217 or AAOKDCMC_01354 or AFCAPEGL_00686 or OIEDPNMK_00657 or FOGCDDDM_00855 or MAHMJAGI_00802 or DFAHPKFO_01609 or JONNHBLJ_00039 or FNFAPHNP_01260 or FGNMBPGD_00328 or APFAOPKF_01291 or NEDKIGBH_01263 or POKNAFJD_01356 or DMEGDIND_00902 or GPCJPBPA_01457 or GNIJCGBL_01772 or EECFPPOL_00301 or AADJCKDE_01594 or BIFGHFOA_00413 or BIFGHFOA_00825 or BHGLEHHL_00557 or BHGLEHHL_01681 or OACJPCLC_00247 or JNFOEHBF_01393 or MHEPMNFG_00864 or OGHJNIPI_01185 or DPCHFCIL_01605 or BHEHFGME_00418 or ECIKPBKD_00858 or PFKGGKPM_01269 or OKKFCCGN_00764 or OKKFCCGN_01956 or OBJOJNBG_00905 or JPLCGJLI_01175 or MIIGGOHM_00562 or JBMFNEJG_00850 or ANMEFMID_02178 or AHCOALGL_00479 or FMNKJPOB_00931 or FMNKJPOB_01157 or CPEJFJEE_01249 or JOGFIKJM_01154 or MKJHJGGB_00049 or NGKGKBHB_02205 or MBELLAHI_02308 or ICGDBFIJ_00383 or BHOLABCC_00689 or BHOLABCC_01283 or LCBLFBPA_01644 or BAABDPKG_01521 or LIJCHFOB_00849 or LIJCHFOB_01003 or IENDELEM_00223 or IENDELEM_01344 or GOMLJNCP_00208 or GOMLJNCP_00920 or AAOKDCMC_00800 or AFCAPEGL_00807 or OIEDPNMK_01025 or FOGCDDDM_01076 or MAHMJAGI_00176 or MAHMJAGI_01001 or DFAHPKFO_01430 or JONNHBLJ_00058 or FNFAPHNP_00205 or FNFAPHNP_00910 or FGNMBPGD_00851 or APFAOPKF_01006 or NEDKIGBH_00182 or NEDKIGBH_01125 or POKNAFJD_00187 or POKNAFJD_01066 or DMEGDIND_00956 or GPCJPBPA_00215 or GPCJPBPA_01282 or GNIJCGBL_01602 or EECFPPOL_00820 or EECFPPOL_00821 or EECFPPOL_01299",
"notes":{
"Confidence Level":"0"
}
},
{
"id":"G3PCT",
"name":"glycerol-3-phosphate cytidylyltransferase",
"metabolites":{
"cdpglyc_c":1.0,
"ctp_c":-1.0,
"glyc3p_c":-1.0,
"h_c":-1.0,
"ppi_c":1.0
},
"lower_bound":0.0,
"upper_bound":1000.0,
"gene_reaction_rule":"AADJCKDE_00225 or AADJCKDE_01083 or BIFGHFOA_01204 or BHGLEHHL_02056 or PFKGGKPM_01241 or OKKFCCGN_00088 or ANMEFMID_01139 or FMNKJPOB_00784 or CPEJFJEE_01976 or NGKGKBHB_01718 or MBELLAHI_01866 or BHOLABCC_00062 or LCBLFBPA_00239 or LCBLFBPA_00994 or LIJCHFOB_00182 or IENDELEM_00595 or GOMLJNCP_01769 or AAOKDCMC_01564 or OIEDPNMK_01742 or MAHMJAGI_01538 or FNFAPHNP_01798 or APFAOPKF_01602 or NEDKIGBH_00542 or POKNAFJD_01604 or GPCJPBPA_00590 or GNIJCGBL_01085 or EECFPPOL_01567",
"subsystem":"transport, extracellular",
"notes":{
"Confidence Level":"0"
}
},
{
"id":"G3PD",
"name":"Glycerol-3-phosphate dehydrogenase (FAD)",
"metabolites":{
"dhap_c":1.0,
"fad_c":-1.0,
"fadh2_c":1.0,
"glyc3p_c":-1.0,
"h_c":-1.0
},
"lower_bound":0.0,
"upper_bound":1000.0,
"gene_reaction_rule":"DPCHFCIL_00712 or DPCHFCIL_00713 or AHCOALGL_02399 or APFAOPKF_00683 or BHEHFGME_02629 or DFAHPKFO_00684 or DMEGDIND_00315 or FGNMBPGD_00854 or JNFOEHBF_00629 or MIIGGOHM_02085 or OBJOJNBG_01325 or OIEDPNMK_00193",
"subsystem":"transport, extracellular",
"notes":{
"Confidence Level":"0"
},
"annotation":{
"ec-code":"1.1.5.3,\u00a01.1.99.5"
}
},
{
"id":"G3PD5",
"name":"glycerol-3-phosphate dehydrogenase (ubiquinone-8)",
"metabolites":{
"dhap_c":1.0,
"glyc3p_c":-1.0,
"q8_c":-1.0,
"q8h2_c":1.0
},
"lower_bound":0.0,
"upper_bound":0.0,
"gene_reaction_rule":"AADJCKDE_00669 or BIFGHFOA_00697 or HGMIPLML_01149 or BHGLEHHL_00047 or OACJPCLC_01229 or JNFOEHBF_00907 or MHEPMNFG_00402 or OGHJNIPI_01690 or DPCHFCIL_01047 or BHEHFGME_00118 or ECIKPBKD_01409 or PFKGGKPM_01711 or OKKFCCGN_00255 or OBJOJNBG_00377 or JPLCGJLI_01710 or MIIGGOHM_00128 or JBMFNEJG_00499 or ANMEFMID_01293 or AHCOALGL_00917 or FMNKJPOB_00744 or CPEJFJEE_01462 or JOGFIKJM_00832 or MKJHJGGB_00417 or MKJHJGGB_01069 or NGKGKBHB_02418 or MBELLAHI_02523 or ICGDBFIJ_01481 or BHOLABCC_00221 or LCBLFBPA_00601 or BAABDPKG_00990 or LIJCHFOB_01252 or IENDELEM_00798 or GOMLJNCP_00559 or GOMLJNCP_01790 or AAOKDCMC_00639 or AFCAPEGL_01928 or OIEDPNMK_00477 or FOGCDDDM_00395 or MAHMJAGI_01330 or DFAHPKFO_00971 or JONNHBLJ_01330 or FNFAPHNP_00556 or FNFAPHNP_01818 or FGNMBPGD_00569 or APFAOPKF_00553 or NEDKIGBH_00703 or POKNAFJD_00733 or DMEGDIND_00315 or DMEGDIND_00452 or GPCJPBPA_00732 or GNIJCGBL_00641 or EECFPPOL_01426",
"subsystem":"transport, extracellular",
"notes":{
"Confidence Level":"0"
}
},
{
"id":"G3PD6",
"name":"glycerol-3-phosphate dehydrogenase (menaquinone-8)",
"metabolites":{
"dhap_c":1.0,
"glyc3p_c":-1.0,
"mql8_c":1.0,
"mqn8_c":-1.0
},
"lower_bound":0.0,
"upper_bound":0.0,
"gene_reaction_rule":"AADJCKDE_00669 or BIFGHFOA_00697 or HGMIPLML_01149 or BHGLEHHL_00047 or OACJPCLC_01229 or JNFOEHBF_00907 or MHEPMNFG_00402 or OGHJNIPI_01690 or DPCHFCIL_01047 or BHEHFGME_00118 or ECIKPBKD_01409 or PFKGGKPM_01711 or OKKFCCGN_00255 or OBJOJNBG_00377 or JPLCGJLI_01710 or MIIGGOHM_00128 or JBMFNEJG_00499 or ANMEFMID_01293 or AHCOALGL_00917 or FMNKJPOB_00744 or CPEJFJEE_01462 or JOGFIKJM_00832 or MKJHJGGB_00417 or MKJHJGGB_01069 or NGKGKBHB_02418 or MBELLAHI_02523 or ICGDBFIJ_01481 or BHOLABCC_00221 or LCBLFBPA_00601 or BAABDPKG_00990 or LIJCHFOB_01252 or IENDELEM_00798 or GOMLJNCP_00559 or GOMLJNCP_01790 or AAOKDCMC_00639 or AFCAPEGL_01928 or OIEDPNMK_00477 or FOGCDDDM_00395 or MAHMJAGI_01330 or DFAHPKFO_00971 or JONNHBLJ_01330 or FNFAPHNP_00556 or FNFAPHNP_01818 or FGNMBPGD_00569 or APFAOPKF_00553 or NEDKIGBH_00703 or POKNAFJD_00733 or DMEGDIND_00315 or DMEGDIND_00452 or GPCJPBPA_00732 or GNIJCGBL_00641 or EECFPPOL_01426",
"subsystem":"transport, extracellular",
"notes":{
"Confidence Level":"0"
}
},
{
"id":"G3PD7",
"name":"glycerol-3-phosphate dehydrogenase (demethylmenaquinone-8)",
"metabolites":{
"2dmmq8_c":-1.0,
"2dmmql8_c":1.0,
"dhap_c":1.0,
"glyc3p_c":-1.0
},
"lower_bound":0.0,
"upper_bound":0.0,
"gene_reaction_rule":"AADJCKDE_00669 or BIFGHFOA_00697 or HGMIPLML_01149 or BHGLEHHL_00047 or OACJPCLC_01229 or JNFOEHBF_00907 or MHEPMNFG_00402 or OGHJNIPI_01690 or DPCHFCIL_01047 or BHEHFGME_00118 or ECIKPBKD_01409 or PFKGGKPM_01711 or OKKFCCGN_00255 or OBJOJNBG_00377 or JPLCGJLI_01710 or MIIGGOHM_00128 or JBMFNEJG_00499 or ANMEFMID_01293 or AHCOALGL_00917 or FMNKJPOB_00744 or CPEJFJEE_01462 or JOGFIKJM_00832 or MKJHJGGB_00417 or MKJHJGGB_01069 or NGKGKBHB_02418 or MBELLAHI_02523 or ICGDBFIJ_01481 or BHOLABCC_00221 or LCBLFBPA_00601 or BAABDPKG_00990 or LIJCHFOB_01252 or IENDELEM_00798 or GOMLJNCP_00559 or GOMLJNCP_01790 or AAOKDCMC_00639 or AFCAPEGL_01928 or OIEDPNMK_00477 or FOGCDDDM_00395 or MAHMJAGI_01330 or DFAHPKFO_00971 or JONNHBLJ_01330 or FNFAPHNP_00556 or FNFAPHNP_01818 or FGNMBPGD_00569 or APFAOPKF_00553 or NEDKIGBH_00703 or POKNAFJD_00733 or DMEGDIND_00315 or DMEGDIND_00452 or GPCJPBPA_00732 or GNIJCGBL_00641 or EECFPPOL_01426",
"subsystem":"transport, extracellular",
"notes":{
"Confidence Level":"0"
}
},
{
"id":"G3PO",
"name":"Glycerol-3-phosphate oxidase",
"metabolites":{
"dhap_c":-1.0,
"glyc3p_c":1.0,
"h2o2_c":-1.0,
"o2_c":1.0
},
"lower_bound":0.0,
"upper_bound":1000.0,
"gene_reaction_rule":"FMNKJPOB_00546 or FMNKJPOB_00545 or AADJCKDE_00319 or ANMEFMID_00607 or GNIJCGBL_00333 or LCBLFBPA_00339 or PFKGGKPM_01408",
"subsystem":"transport, extracellular",
"notes":{
"Confidence Level":"0"
},
"annotation":{
"ec-code":"1.1.3.21"
}
},
{
"id":"G5HPETEOX",
"name":"Glutathione: 5-HPETE oxidoreductase",
"metabolites":{
"5HPET_c":-1.0,
"C04805_c":1.0,
"gthox_c":1.0,
"gthrd_c":-2.0,
"h2o_c":1.0
},
"lower_bound":0.0,
"upper_bound":1000.0,
"gene_reaction_rule":"AADJCKDE_00186 or JNFOEHBF_00849 or DPCHFCIL_00991 or BHEHFGME_00064 or PFKGGKPM_01671 or MIIGGOHM_00075 or ANMEFMID_00476 or AHCOALGL_00973 or LCBLFBPA_00203 or DFAHPKFO_00914 or GNIJCGBL_00205",
"subsystem":"transport, extracellular",
"notes":{
"Confidence Level":"0"
},
"annotation":{
"ec-code":"1.11.1.9"
}
},
{
"id":"G5SD",
"name":"glutamate-5-semialdehyde dehydrogenase",
"metabolites":{
"glu5p_c":-1.0,
"glu5sa_c":1.0,
"h_c":-1.0,
"nadp_c":1.0,
"nadph_c":-1.0,
"pi_c":1.0
},
"lower_bound":0.0,
"upper_bound":1000.0,
"gene_reaction_rule":"AADJCKDE_00015 or AHCOALGL_01375 or ANMEFMID_00309 or BAABDPKG_00964 or BHEHFGME_02198 or CPEJFJEE_01711 or DFAHPKFO_02372 or DMEGDIND_01823 or DPCHFCIL_02488 or ECIKPBKD_01389 or FOGCDDDM_01574 or GNIJCGBL_00016 or HGMIPLML_01175 or JBMFNEJG_00526 or JNFOEHBF_02312 or JOGFIKJM_01398 or JPLCGJLI_00658 or LCBLFBPA_00015 or MBELLAHI_01494 or MHEPMNFG_00375 or MIIGGOHM_02386 or MKJHJGGB_00730 or NGKGKBHB_01360 or OBJOJNBG_01515 or OGHJNIPI_01714 or OIEDPNMK_01799 or PFKGGKPM_01187 or AADJCKDE_01545 or AADJCKDE_02341 or BIFGHFOA_01157 or BIFGHFOA_01692 or HGMIPLML_00685 or BHGLEHHL_00825 or BHGLEHHL_02010 or OACJPCLC_00424 or OACJPCLC_01680 or JNFOEHBF_01435 or MHEPMNFG_00076 or OGHJNIPI_00076 or DPCHFCIL_01653 or BHEHFGME_00369 or ECIKPBKD_00066 or PFKGGKPM_01759 or OKKFCCGN_00132 or OKKFCCGN_01395 or OBJOJNBG_00857 or JPLCGJLI_01143 or MIIGGOHM_00604 or JBMFNEJG_00362 or ANMEFMID_00825 or ANMEFMID_02228 or AHCOALGL_00429 or FMNKJPOB_00045 or CPEJFJEE_01176 or JOGFIKJM_00715 or MKJHJGGB_01782 or NGKGKBHB_02130 or MBELLAHI_02231 or ICGDBFIJ_00442 or ICGDBFIJ_00819 or BHOLABCC_00111 or BHOLABCC_00935 or LCBLFBPA_01590 or LCBLFBPA_02288 or BAABDPKG_00386 or IENDELEM_00647 or IENDELEM_01565 or GOMLJNCP_01492 or GOMLJNCP_01923 or AAOKDCMC_00827 or AFCAPEGL_00187 or AFCAPEGL_00365 or OIEDPNMK_00980 or FOGCDDDM_00048 or MAHMJAGI_01088 or MAHMJAGI_01093 or DFAHPKFO_01478 or JONNHBLJ_01832 or FNFAPHNP_01526 or FNFAPHNP_01947 or FGNMBPGD_00947 or APFAOPKF_00979 or NEDKIGBH_00592 or NEDKIGBH_01368 or POKNAFJD_01174 or POKNAFJD_01179 or DMEGDIND_00992 or GPCJPBPA_00628 or GPCJPBPA_01610 or GNIJCGBL_01550 or GNIJCGBL_02256 or EECFPPOL_00376 or EECFPPOL_01520 or AADJCKDE_01545 or AADJCKDE_02341 or BIFGHFOA_01157 or BIFGHFOA_01692 or HGMIPLML_00685 or BHGLEHHL_00825 or BHGLEHHL_02010 or OACJPCLC_00424 or OACJPCLC_01680 or JNFOEHBF_01435 or MHEPMNFG_00076 or OGHJNIPI_00076 or DPCHFCIL_01653 or BHEHFGME_00369 or ECIKPBKD_00066 or PFKGGKPM_01759 or OKKFCCGN_00132 or OKKFCCGN_01395 or OBJOJNBG_00857 or JPLCGJLI_01143 or MIIGGOHM_00604 or JBMFNEJG_00362 or ANMEFMID_00825 or ANMEFMID_02228 or AHCOALGL_00429 or FMNKJPOB_00045 or CPEJFJEE_01176 or JOGFIKJM_00715 or MKJHJGGB_01782 or NGKGKBHB_02130 or MBELLAHI_02231 or ICGDBFIJ_00442 or ICGDBFIJ_00819 or BHOLABCC_00111 or BHOLABCC_00935 or LCBLFBPA_01590 or LCBLFBPA_02288 or BAABDPKG_00386 or IENDELEM_00647 or IENDELEM_01565 or GOMLJNCP_01492 or GOMLJNCP_01923 or AAOKDCMC_00827 or AFCAPEGL_00187 or AFCAPEGL_00365 or OIEDPNMK_00980 or FOGCDDDM_00048 or MAHMJAGI_01088 or MAHMJAGI_01093 or DFAHPKFO_01478 or JONNHBLJ_01832 or FNFAPHNP_01526 or FNFAPHNP_01947 or FGNMBPGD_00947 or APFAOPKF_00979 or NEDKIGBH_00592 or NEDKIGBH_01368 or POKNAFJD_01174 or POKNAFJD_01179 or DMEGDIND_00992 or GPCJPBPA_00628 or GPCJPBPA_01610 or GNIJCGBL_01550 or GNIJCGBL_02256 or EECFPPOL_00376 or EECFPPOL_01520",
"subsystem":"transport, extracellular",
"notes":{
"Confidence Level":"0"
}
},
{
"id":"G6PBDH",
"name":"beta-D-Glucose-6-phosphateNADP+ 1-oxoreductase",
"metabolites":{
"6pgl_c":1.0,
"g6p_B_c":-1.0,
"h_c":1.0,
"nadp_c":-1.0,
"nadph_c":1.0
},
"lower_bound":0.0,
"upper_bound":1000.0,
"gene_reaction_rule":"AADJCKDE_02322 or AAOKDCMC_00095 or AFCAPEGL_01214 or AHCOALGL_02522 or ANMEFMID_00844 or APFAOPKF_00379 or BAABDPKG_00078 or BHEHFGME_02738 or BHGLEHHL_01917 or BHOLABCC_01513 or BIFGHFOA_01801 or CPEJFJEE_01495 or DFAHPKFO_00798 or DMEGDIND_00615 or DPCHFCIL_00826 or ECIKPBKD_00262 or EECFPPOL_00944 or FGNMBPGD_00025 or FMNKJPOB_00027 or FNFAPHNP_01499 or FOGCDDDM_02061 or GNIJCGBL_02237 or GOMLJNCP_01465 or GPCJPBPA_00425 or HGMIPLML_00426 or ICGDBFIJ_01043 or IENDELEM_00455 or JBMFNEJG_00079 or JNFOEHBF_00742 or JOGFIKJM_00012 or JONNHBLJ_01730 or JPLCGJLI_00768 or KEKAOGAH_00488 or LCBLFBPA_02269 or LIJCHFOB_00126 or MAHMJAGI_00415 or MBELLAHI_01334 or MHEPMNFG_01916 or MIIGGOHM_02199 or MKJHJGGB_00335 or NEDKIGBH_00408 or NGKGKBHB_01130 or OACJPCLC_00674 or OBJOJNBG_00562 or OGHJNIPI_00333 or OIEDPNMK_00608 or OKKFCCGN_01923 or PFKGGKPM_02237 or POKNAFJD_00512",
"subsystem":"transport, extracellular",
"notes":{
"Confidence Level":"0"
}
},
{
"id":"G6PDA",
"name":"Glucosamine-6-phosphate deaminase",
"metabolites":{
"f6p_c":1.0,
"gam6p_c":-1.0,
"h2o_c":-1.0,
"nh4_c":1.0
},
"lower_bound":0.0,
"upper_bound":1000.0,
"gene_reaction_rule":"AADJCKDE_00190 or AAOKDCMC_00685 or AFCAPEGL_01002 or AHCOALGL_01828 or ANMEFMID_00481 or APFAOPKF_00415 or BAABDPKG_01897 or BHEHFGME_01476 or BHGLEHHL_01219 or BHOLABCC_01630 or BIFGHFOA_00127 or DFAHPKFO_02890 or DMEGDIND_00301 or DPCHFCIL_03052 or EECFPPOL_00884 or FGNMBPGD_01034 or FMNKJPOB_00424 or FNFAPHNP_02004 or GNIJCGBL_00209 or GOMLJNCP_01995 or GPCJPBPA_02138 or HGMIPLML_01487 or ICGDBFIJ_01995 or IENDELEM_02239 or JBMFNEJG_01806 or JNFOEHBF_02854 or KEKAOGAH_01901 or LCBLFBPA_00208 or LIJCHFOB_00763 or MAHMJAGI_01868 or MHEPMNFG_01150 or MIIGGOHM_01330 or NEDKIGBH_01919 or OACJPCLC_00814 or OBJOJNBG_01670 or OGHJNIPI_00975 or OIEDPNMK_01642 or OKKFCCGN_00888 or PFKGGKPM_01387 or POKNAFJD_01937",
"subsystem":"transport, extracellular",
"notes":{
"Confidence Level":"0"
},
"annotation":{
"ec-code":"3.5.99.6"
}
},
{
"id":"GALCTND",
"name":"Galactonate dehydratase",
"metabolites":{
"2dh3dgal_c":1.0,
"galctn_D_c":-1.0,
"h2o_c":1.0
},
"lower_bound":0.0,
"upper_bound":1000.0,
"gene_reaction_rule":"AHCOALGL_02020 or BHEHFGME_01203 or ECIKPBKD_01609 or FGNMBPGD_01707 or JNFOEHBF_02604 or MAHMJAGI_00956 or MIIGGOHM_02874",
"subsystem":"transport, extracellular",
"notes":{
"Confidence Level":"0"
},
"annotation":{
"ec-code":"4.2.1.6"
}
},
{
"id":"GALIGH",
"name":"1 alpha D Galactosyl myo inositol galactohydrolase",
"metabolites":{
"1Dgali_c":-1.0,
"gal_c":1.0,
"h2o_c":-1.0,
"inost_c":1.0
},
"lower_bound":0.0,
"upper_bound":1000.0,
"gene_reaction_rule":"AADJCKDE_02985 or BIFGHFOA_01255 or HGMIPLML_00812 or OACJPCLC_01276 or JNFOEHBF_00988 or JNFOEHBF_02046 or MHEPMNFG_00993 or OGHJNIPI_01270 or DPCHFCIL_01189 or DPCHFCIL_02220 or BHEHFGME_00758 or BHEHFGME_01943 or ECIKPBKD_01624 or PFKGGKPM_01621 or PFKGGKPM_02312 or PFKGGKPM_02382 or OKKFCCGN_00627 or OKKFCCGN_01470 or OKKFCCGN_01492 or OKKFCCGN_01493 or OKKFCCGN_01757 or OBJOJNBG_00368 or OBJOJNBG_01037 or JPLCGJLI_00311 or JPLCGJLI_00318 or MIIGGOHM_00215 or MIIGGOHM_02642 or JBMFNEJG_01662 or ANMEFMID_00124 or AHCOALGL_00829 or AHCOALGL_01625 or CPEJFJEE_00586 or JOGFIKJM_00611 or MKJHJGGB_00352 or NGKGKBHB_00585 or MBELLAHI_00658 or MBELLAHI_00855 or ICGDBFIJ_02019 or BHOLABCC_00563 or BHOLABCC_00994 or LCBLFBPA_02931 or BAABDPKG_01867 or IENDELEM_00533 or IENDELEM_00534 or IENDELEM_00535 or AAOKDCMC_01754 or AFCAPEGL_00979 or OIEDPNMK_00489 or OIEDPNMK_00490 or OIEDPNMK_01163 or FOGCDDDM_02081 or MAHMJAGI_00256 or DFAHPKFO_01062 or DFAHPKFO_02104 or JONNHBLJ_01738 or APFAOPKF_01844 or NEDKIGBH_01424 or POKNAFJD_00278 or DMEGDIND_00600 or GPCJPBPA_01668 or GNIJCGBL_00175 or GNIJCGBL_02880",
"subsystem":"transport, extracellular",
"notes":{
"Confidence Level":"0"
},
"annotation":{
"ec-code":"3.2.1.22"
}
},
{
"id":"GALS4",
"name":"R03634",
"metabolites":{
"gal_c":1.0,
"h2o_c":-1.0,
"raffin_c":1.0,
"stchs_c":-1.0
},
"lower_bound":0.0,
"upper_bound":1000.0,
"gene_reaction_rule":"AADJCKDE_02985 or BIFGHFOA_01255 or HGMIPLML_00812 or OACJPCLC_01276 or JNFOEHBF_00988 or JNFOEHBF_02046 or MHEPMNFG_00993 or OGHJNIPI_01270 or DPCHFCIL_01189 or DPCHFCIL_02220 or BHEHFGME_00758 or BHEHFGME_01943 or ECIKPBKD_01624 or PFKGGKPM_01621 or PFKGGKPM_02312 or PFKGGKPM_02382 or OKKFCCGN_00627 or OKKFCCGN_01470 or OKKFCCGN_01492 or OKKFCCGN_01493 or OKKFCCGN_01757 or OBJOJNBG_00368 or OBJOJNBG_01037 or JPLCGJLI_00311 or JPLCGJLI_00318 or MIIGGOHM_00215 or MIIGGOHM_02642 or JBMFNEJG_01662 or ANMEFMID_00124 or AHCOALGL_00829 or AHCOALGL_01625 or CPEJFJEE_00586 or JOGFIKJM_00611 or MKJHJGGB_00352 or NGKGKBHB_00585 or MBELLAHI_00658 or MBELLAHI_00855 or ICGDBFIJ_02019 or BHOLABCC_00563 or BHOLABCC_00994 or LCBLFBPA_02931 or BAABDPKG_01867 or IENDELEM_00533 or IENDELEM_00534 or IENDELEM_00535 or AAOKDCMC_01754 or AFCAPEGL_00979 or OIEDPNMK_00489 or OIEDPNMK_00490 or OIEDPNMK_01163 or FOGCDDDM_02081 or MAHMJAGI_00256 or DFAHPKFO_01062 or DFAHPKFO_02104 or JONNHBLJ_01738 or APFAOPKF_01844 or NEDKIGBH_01424 or POKNAFJD_00278 or DMEGDIND_00600 or GPCJPBPA_01668 or GNIJCGBL_00175 or GNIJCGBL_02880",
"subsystem":"transport, extracellular",
"notes":{
"Confidence Level":"0"
}
},
{
"id":"GALT",
"name":"Galactose 1 phosphate uridylyltransferase",
"metabolites":{
"gal1p_c":-1.0,
"h_c":-1.0,
"ppi_c":1.0,
"udpgal_c":1.0,
"utp_c":-1.0
},
"lower_bound":0.0,
"upper_bound":1000.0,
"gene_reaction_rule":"AADJCKDE_02980 or AADJCKDE_01565 or ANMEFMID_00119 or ANMEFMID_02208 or BHGLEHHL_01984 or BHGLEHHL_00855 or BHGLEHHL_01339 or BHOLABCC_01011 or BHOLABCC_00133 or BHOLABCC_01730 or BIFGHFOA_01497 or BIFGHFOA_01132 or BIFGHFOA_01752 or CPEJFJEE_02267 or CPEJFJEE_00903 or DMEGDIND_00598 or DMEGDIND_01016 or DMEGDIND_00599 or EECFPPOL_00385 or EECFPPOL_00504 or EECFPPOL_01508 or GNIJCGBL_01572 or GNIJCGBL_02875 or GPCJPBPA_00650 or GPCJPBPA_01676 or GPCJPBPA_02050 or IENDELEM_00674 or IENDELEM_01619 or KEKAOGAH_01376 or KEKAOGAH_01819 or LCBLFBPA_02926 or LCBLFBPA_01609 or LIJCHFOB_01173 or LIJCHFOB_01211 or LIJCHFOB_00891 or MAHMJAGI_01325 or MAHMJAGI_01776 or MBELLAHI_01960 or MBELLAHI_02569 or NEDKIGBH_00614 or NEDKIGBH_01439 or NEDKIGBH_01820 or NGKGKBHB_02464 or NGKGKBHB_01788 or OBJOJNBG_00369 or OBJOJNBG_01062 or OIEDPNMK_00488 or OIEDPNMK_01191 or OKKFCCGN_00154 or OKKFCCGN_01477 or OKKFCCGN_00995 or POKNAFJD_00742 or POKNAFJD_01850 or AAOKDCMC_01897 or AFCAPEGL_01228 or AHCOALGL_02408 or APFAOPKF_00799 or BAABDPKG_00069 or BHEHFGME_02634 or DFAHPKFO_00690 or DPCHFCIL_00722 or ECIKPBKD_00251 or FGNMBPGD_01510 or FOGCDDDM_02106 or HGMIPLML_00437 or ICGDBFIJ_01031 or JBMFNEJG_00069 or JNFOEHBF_00641 or JOGFIKJM_00613 or JONNHBLJ_01742 or JPLCGJLI_01462 or MHEPMNFG_01927 or MIIGGOHM_02095 or MKJHJGGB_00356 or OACJPCLC_01567 or OGHJNIPI_00322 or PFKGGKPM_01317",
"subsystem":"transport, extracellular",
"notes":{
"Confidence Level":"0"
},
"annotation":{
"ec-code":"2.7.7.10,\u00a02.7.7.64"
}
},
{
"id":"GALUi",
"name":"UTP-glucose-1-phosphate uridylyltransferase (irreversible)",
"metabolites":{
"g1p_c":-1.0,
"h_c":-1.0,
"ppi_c":1.0,
"udpg_c":1.0,
"utp_c":-1.0
},
"lower_bound":0.0,
"upper_bound":1000.0,
"gene_reaction_rule":"AADJCKDE_00670 or BIFGHFOA_01096 or HGMIPLML_01148 or BHGLEHHL_01042 or BHGLEHHL_01043 or BHGLEHHL_01466 or BHGLEHHL_01467 or BHGLEHHL_01951 or OACJPCLC_01228 or JNFOEHBF_01042 or MHEPMNFG_00403 or OGHJNIPI_01691 or DPCHFCIL_01243 or BHEHFGME_00702 or ECIKPBKD_00578 or ECIKPBKD_01410 or PFKGGKPM_00295 or PFKGGKPM_02349 or OKKFCCGN_00204 or OKKFCCGN_01668 or OKKFCCGN_01674 or OBJOJNBG_01934 or JPLCGJLI_01703 or MIIGGOHM_00266 or JBMFNEJG_00498 or ANMEFMID_01294 or AHCOALGL_00773 or FMNKJPOB_01023 or CPEJFJEE_01461 or JOGFIKJM_00833 or MKJHJGGB_00416 or NGKGKBHB_02417 or NGKGKBHB_02591 or MBELLAHI_02522 or ICGDBFIJ_01482 or BHOLABCC_00171 or BHOLABCC_01849 or LCBLFBPA_00602 or BAABDPKG_00991 or LIJCHFOB_01196 or IENDELEM_00726 or IENDELEM_01923 or GOMLJNCP_00506 or AAOKDCMC_00640 or AFCAPEGL_01927 or OIEDPNMK_01430 or FOGCDDDM_00396 or MAHMJAGI_00707 or DFAHPKFO_01118 or JONNHBLJ_01329 or FNFAPHNP_00505 or FGNMBPGD_01749 or APFAOPKF_01528 or NEDKIGBH_00653 or NEDKIGBH_01703 or POKNAFJD_01454 or DMEGDIND_00459 or GPCJPBPA_00680 or GPCJPBPA_01913 or GNIJCGBL_00642 or EECFPPOL_01478",
"notes":{
"Confidence Level":"0"
}
},
{
"id":"GALURK",
"name":"ATP:D-galacturonate 1-phosphotransferase",
"metabolites":{
"adp_c":1.0,
"atp_c":-1.0,
"galur1p_c":1.0,
"galur_c":-1.0,
"h_c":1.0
},
"lower_bound":0.0,
"upper_bound":1000.0,
"gene_reaction_rule":"CPEJFJEE_01316 or CPEJFJEE_01317 or FNFAPHNP_00463 or FNFAPHNP_00464 or GOMLJNCP_00463 or GOMLJNCP_00464 or AADJCKDE_01354 or AAOKDCMC_01007 or AFCAPEGL_01517 or AHCOALGL_00215 or ANMEFMID_02424 or APFAOPKF_01398 or BAABDPKG_01362 or BHEHFGME_00924 or BHGLEHHL_01992 or BHOLABCC_00125 or DFAHPKFO_01689 or DMEGDIND_00872 or DPCHFCIL_01859 or EECFPPOL_01515 or FGNMBPGD_00147 or FMNKJPOB_00331 or FOGCDDDM_01502 or GNIJCGBL_01356 or GPCJPBPA_00642 or HGMIPLML_01798 or ICGDBFIJ_00587 or IENDELEM_00661 or JBMFNEJG_00826 or JNFOEHBF_01690 or JOGFIKJM_01470 or JONNHBLJ_00893 or JPLCGJLI_00996 or KEKAOGAH_00610 or LCBLFBPA_01379 or LIJCHFOB_01369 or MAHMJAGI_00538 or MBELLAHI_02376 or MHEPMNFG_01345 or MIIGGOHM_00848 or MKJHJGGB_00203 or NEDKIGBH_00606 or NGKGKBHB_02272 or OACJPCLC_00575 or OBJOJNBG_00845 or OGHJNIPI_01501 or OIEDPNMK_00968 or OKKFCCGN_00147 or PFKGGKPM_02356 or POKNAFJD_00640",
"subsystem":"transport, extracellular",
"notes":{
"Confidence Level":"0"
}
},
{
"id":"GCALDD",
"name":"Glycolaldehyde dehydrogenase",
"metabolites":{
"gcald_c":-1.0,
"glyclt_c":1.0,
"h2o_c":-1.0,
"h_c":2.0,
"nad_c":-1.0,
"nadh_c":1.0
},
"lower_bound":0.0,
"upper_bound":1000.0,
"gene_reaction_rule":"DPCHFCIL_02548 or BHEHFGME_02256 or CPEJFJEE_00885 or NGKGKBHB_01770 or MBELLAHI_01941 or ICGDBFIJ_00884",
"subsystem":"transport, extracellular",
"notes":{
"Confidence Level":"0"
}
},
{
"id":"GCCb",
"name":"S-aminomethyldihydrolipoylprotein:(6S)-tetrahydrofolate aminomethyltransferase (ammonia-forming)",
"metabolites":{
"alpro_c":-1.0,
"dhlpro_c":1.0,
"mlthf_c":1.0,
"nh4_c":1.0,
"thf_c":-1.0
},
"lower_bound":0.0,
"upper_bound":1000.0,
"gene_reaction_rule":"AADJCKDE_00259 or AADJCKDE_02044 or HGMIPLML_01034 or OACJPCLC_00403 or OACJPCLC_01119 or JNFOEHBF_01176 or MHEPMNFG_00524 or OGHJNIPI_00593 or DPCHFCIL_01380 or DPCHFCIL_01513 or BHEHFGME_00513 or BHEHFGME_00634 or ECIKPBKD_00878 or ECIKPBKD_01504 or MIIGGOHM_00345 or ANMEFMID_00541 or ANMEFMID_01732 or AHCOALGL_00569 or AHCOALGL_00704 or CPEJFJEE_00463 or CPEJFJEE_00612 or CPEJFJEE_00615 or CPEJFJEE_00960 or CPEJFJEE_01574 or JOGFIKJM_00941 or MKJHJGGB_00670 or NGKGKBHB_00456 or NGKGKBHB_00612 or NGKGKBHB_00615 or NGKGKBHB_01225 or NGKGKBHB_01846 or MBELLAHI_00513 or MBELLAHI_00684 or MBELLAHI_00687 or MBELLAHI_01436 or MBELLAHI_02019 or ICGDBFIJ_00672 or LCBLFBPA_00277 or LCBLFBPA_02067 or BAABDPKG_01096 or AAOKDCMC_01271 or AAOKDCMC_01945 or AFCAPEGL_01787 or FOGCDDDM_00518 or DFAHPKFO_01198 or JONNHBLJ_01193 or FGNMBPGD_01463 or APFAOPKF_01141 or GNIJCGBL_00269 or GNIJCGBL_02045",
"subsystem":"transport, extracellular",
"notes":{
"Confidence Level":"0"
},
"annotation":{
"ec-code":"2.1.2.10"
}
},
{
"id":"GCHOLAAMH",
"name":"Glycocholate amidohydrolase",
"metabolites":{
"dchac_c":1.0,
"gchola_c":-1.0,
"gly_c":1.0,
"h2o_c":-1.0,
"h_c":1.0
},
"lower_bound":0.0,
"upper_bound":1000.0,
"gene_reaction_rule":"AADJCKDE_03032 or BIFGHFOA_01046 or HGMIPLML_01403 or BHGLEHHL_00263 or OACJPCLC_01760 or MHEPMNFG_00813 or OGHJNIPI_01135 or ECIKPBKD_00806 or OKKFCCGN_00483 or OBJOJNBG_00096 or JPLCGJLI_00637 or JBMFNEJG_00964 or JBMFNEJG_00965 or ANMEFMID_00172 or MKJHJGGB_00942 or ICGDBFIJ_00187 or ICGDBFIJ_01551 or BHOLABCC_00438 or BHOLABCC_00647 or BAABDPKG_00856 or BAABDPKG_00857 or IENDELEM_01040 or IENDELEM_01041 or GOMLJNCP_00895 or AFCAPEGL_00757 or AFCAPEGL_01654 or OIEDPNMK_02031 or MAHMJAGI_00053 or MAHMJAGI_00962 or JONNHBLJ_00255 or FNFAPHNP_00882 or NEDKIGBH_00912 or NEDKIGBH_01085 or POKNAFJD_00061 or POKNAFJD_01044 or POKNAFJD_01257 or DMEGDIND_01800 or GPCJPBPA_00974 or GPCJPBPA_01255 or GNIJCGBL_02926 or EECFPPOL_01110",
"subsystem":"transport, extracellular",
"notes":{
"Confidence Level":"0"
},
"annotation":{
"ec-code":"3.5.1.24"
}
},
{
"id":"GF6PTA",
"name":"Glutamine-Fructose-6-Phosphate Transaminase",
"metabolites":{
"f6p_c":-1.0,
"gam6p_c":1.0,
"gln_L_c":-1.0,
"glu_L_c":1.0
},
"lower_bound":0.0,
"upper_bound":1000.0,
"gene_reaction_rule":"AADJCKDE_00727 or BIFGHFOA_01244 or HGMIPLML_01103 or BHGLEHHL_02117 or OACJPCLC_01174 or JNFOEHBF_00970 or MHEPMNFG_00450 or OGHJNIPI_00526 or DPCHFCIL_01170 or BHEHFGME_00777 or ECIKPBKD_01447 or PFKGGKPM_00902 or OKKFCCGN_00009 or OBJOJNBG_01497 or JPLCGJLI_00263 or MIIGGOHM_00197 or JBMFNEJG_00453 or ANMEFMID_01356 or AHCOALGL_00847 or FMNKJPOB_00191 or CPEJFJEE_01428 or JOGFIKJM_00879 or MKJHJGGB_01608 or NGKGKBHB_02381 or MBELLAHI_02487 or ICGDBFIJ_01531 or BHOLABCC_00009 or LCBLFBPA_00669 or BAABDPKG_01034 or LIJCHFOB_01573 or IENDELEM_00547 or GOMLJNCP_00444 or AAOKDCMC_00683 or AFCAPEGL_01886 or OIEDPNMK_01815 or FOGCDDDM_00442 or MAHMJAGI_00723 or DFAHPKFO_01042 or JONNHBLJ_01285 or FNFAPHNP_00446 or FGNMBPGD_00162 or APFAOPKF_01380 or NEDKIGBH_00490 or POKNAFJD_01441 or DMEGDIND_00241 or GPCJPBPA_00520 or GNIJCGBL_00701 or EECFPPOL_00979",
"subsystem":"transport, extracellular",
"notes":{
"Confidence Level":"0"
}
},
{
"id":"GFUCS",
"name":"GDP-L-fucose synthase",
"metabolites":{
"gdpddman_c":-1.0,
"gdpfuc_c":1.0,
"h_c":-1.0,
"nadp_c":1.0,
"nadph_c":-1.0
},
"lower_bound":0.0,
"upper_bound":1000.0,
"gene_reaction_rule":"JBMFNEJG_01290 or MKJHJGGB_01095 or BAABDPKG_01674 or DFAHPKFO_01122",
"notes":{
"Confidence Level":"0"
}
},
{
"id":"GGGABAH",
"name":"gammaglutamyl-gamma-aminobutyrate hydrolase",
"metabolites":{
"4abut_c":1.0,
"gg4abut_c":-1.0,
"glu_L_c":1.0,
"h2o_c":-1.0
},
"lower_bound":0.0,
"upper_bound":1000.0,
"gene_reaction_rule":"CPEJFJEE_00824 or NGKGKBHB_00818 or MBELLAHI_00833",
"notes":{
"Confidence Level":"0"
}
},
{
"id":"GGLGH",
"name":"Galactosylglycerol galactohydrolase",
"metabolites":{
"gal_c":1.0,
"ggl_c":-1.0,
"glyc_c":1.0,
"h2o_c":-1.0
},
"lower_bound":0.0,
"upper_bound":1000.0,
"gene_reaction_rule":"AADJCKDE_02985 or BIFGHFOA_01255 or HGMIPLML_00812 or OACJPCLC_01276 or JNFOEHBF_00988 or JNFOEHBF_02046 or MHEPMNFG_00993 or OGHJNIPI_01270 or DPCHFCIL_01189 or DPCHFCIL_02220 or BHEHFGME_00758 or BHEHFGME_01943 or ECIKPBKD_01624 or PFKGGKPM_01621 or PFKGGKPM_02312 or PFKGGKPM_02382 or OKKFCCGN_00627 or OKKFCCGN_01470 or OKKFCCGN_01492 or OKKFCCGN_01493 or OKKFCCGN_01757 or OBJOJNBG_00368 or OBJOJNBG_01037 or JPLCGJLI_00311 or JPLCGJLI_00318 or MIIGGOHM_00215 or MIIGGOHM_02642 or JBMFNEJG_01662 or ANMEFMID_00124 or AHCOALGL_00829 or AHCOALGL_01625 or CPEJFJEE_00586 or JOGFIKJM_00611 or MKJHJGGB_00352 or NGKGKBHB_00585 or MBELLAHI_00658 or MBELLAHI_00855 or ICGDBFIJ_02019 or BHOLABCC_00563 or BHOLABCC_00994 or LCBLFBPA_02931 or BAABDPKG_01867 or IENDELEM_00533 or IENDELEM_00534 or IENDELEM_00535 or AAOKDCMC_01754 or AFCAPEGL_00979 or OIEDPNMK_00489 or OIEDPNMK_00490 or OIEDPNMK_01163 or FOGCDDDM_02081 or MAHMJAGI_00256 or DFAHPKFO_01062 or DFAHPKFO_02104 or JONNHBLJ_01738 or APFAOPKF_01844 or NEDKIGBH_01424 or POKNAFJD_00278 or DMEGDIND_00600 or GPCJPBPA_01668 or GNIJCGBL_00175 or GNIJCGBL_02880",
"subsystem":"transport, extracellular",
"notes":{
"Confidence Level":"0"
},
"annotation":{
"ec-code":"3.2.1.22"
}
},
{
"id":"GLC3",
"name":"1,4-alpha-glucan-branching enzyme",
"metabolites":{
"g1p_c":1.0,
"glycogen_c":-1.0,
"glycogenb_c":1.0,
"pi_c":-1.0
},
"lower_bound":0.0,
"upper_bound":1000.0,
"gene_reaction_rule":"AADJCKDE_00023 or AHCOALGL_02159 or ANMEFMID_00317 or BHEHFGME_01895 or BHOLABCC_00227 or DFAHPKFO_02061 or DMEGDIND_00047 or DPCHFCIL_02165 or GNIJCGBL_00023 or GPCJPBPA_00738 or JNFOEHBF_01993 or JONNHBLJ_00085 or JPLCGJLI_00061 or LCBLFBPA_00022 or MIIGGOHM_02694 or MKJHJGGB_00461 or NEDKIGBH_00709 or OBJOJNBG_01910 or OIEDPNMK_01453 or OKKFCCGN_00259 or PFKGGKPM_01205",
"subsystem":"transport, extracellular",
"notes":{
"Confidence Level":"0"
}
},
{
"id":"GLCabc",
"name":"D-glucose transport via ABC system",
"metabolites":{
"adp_c":1.0,
"atp_c":-1.0,
"glc_D_c":1.0,
"glc_D_e":-1.0,
"h2o_c":-1.0,
"h_c":1.0,
"pi_c":1.0
},
"lower_bound":0.0,
"upper_bound":1000.0,
"gene_reaction_rule":"AHCOALGL_00881 or DFAHPKFO_01008 or FGNMBPGD_00588 or MBELLAHI_00718 or PFKGGKPM_01504",
"subsystem":"transport, extracellular",
"notes":{
"Confidence Level":"0"
}
},
{
"id":"GLCNHL",
"name":"D-gluconate hydro-lyase (2-dehydro-3-deoxy-D-gluconate-forming)",
"metabolites":{
"2ddglcn_c":1.0,
"glcn_c":-1.0,
"h2o_c":1.0
},
"lower_bound":0.0,
"upper_bound":1000.0,
"gene_reaction_rule":"JNFOEHBF_02604 or BHEHFGME_01203 or ECIKPBKD_00929 or ECIKPBKD_01609 or MIIGGOHM_02874 or AHCOALGL_02020 or AFCAPEGL_01542 or MAHMJAGI_00956 or FGNMBPGD_01707",
"subsystem":"transport, extracellular",
"notes":{
"Confidence Level":"0"
}
},
{
"id":"GLCRD",
"name":"glucarate dehydratase",
"metabolites":{
"5dh4dglc_c":1.0,
"glcr_c":-1.0,
"h2o_c":1.0
},
"lower_bound":0.0,
"upper_bound":1000.0,
"gene_reaction_rule":"OACJPCLC_01543",
"subsystem":"transport, extracellular",
"notes":{
"Confidence Level":"0"
}
},
{
"id":"GLCRDH",
"name":"Glucarate dehydratase",
"metabolites":{
"dh3dglct_c":1.0,
"glcr_c":-1.0,
"h2o_c":1.0
},
"lower_bound":0.0,
"upper_bound":1000.0,
"gene_reaction_rule":"OACJPCLC_01543",
"subsystem":"transport, extracellular",
"notes":{
"Confidence Level":"0"
},
"annotation":{
"ec-code":"4.2.1.40"
}
},
{
"id":"GLCS1",
"name":"glycogen synthase (ADPGlc)",
"metabolites":{
"adp_c":1.0,
"adpglc_c":-1.0,
"glycogen_c":1.0,
"glycogenb_c":-1.0,
"h_c":1.0
},
"lower_bound":0.0,
"upper_bound":1000.0,
"gene_reaction_rule":"AADJCKDE_00022 or JNFOEHBF_01994 or DPCHFCIL_02166 or BHEHFGME_01896 or PFKGGKPM_01204 or OKKFCCGN_00258 or OBJOJNBG_01909 or JPLCGJLI_00062 or MIIGGOHM_02692 or ANMEFMID_00316 or AHCOALGL_02158 or MKJHJGGB_00462 or BHOLABCC_00226 or LCBLFBPA_00021 or LCBLFBPA_01834 or OIEDPNMK_01454 or DFAHPKFO_02062 or JONNHBLJ_00086 or NEDKIGBH_00708 or DMEGDIND_00048 or GPCJPBPA_00737 or GNIJCGBL_00022",
"subsystem":"transport, extracellular",
"notes":{
"Confidence Level":"0"
}
},
{
"id":"GLGC",
"name":"glucose-1-phosphate adenylyltransferase",
"metabolites":{
"adpglc_c":1.0,
"atp_c":-1.0,
"g1p_c":-1.0,
"h_c":-1.0,
"ppi_c":1.0
},
"lower_bound":0.0,
"upper_bound":1000.0,
"gene_reaction_rule":"AADJCKDE_00020 or JNFOEHBF_01996 or DPCHFCIL_02168 or BHEHFGME_01898 or OKKFCCGN_02150 or OBJOJNBG_01907 or JPLCGJLI_00064 or MIIGGOHM_02690 or ANMEFMID_00314 or AHCOALGL_02156 or MKJHJGGB_00464 or MKJHJGGB_00465 or BHOLABCC_00224 or LCBLFBPA_00019 or IENDELEM_00800 or OIEDPNMK_01456 or DFAHPKFO_02064 or JONNHBLJ_00088 or NEDKIGBH_00706 or DMEGDIND_00051 or GPCJPBPA_00735 or GNIJCGBL_00020",
"subsystem":"transport, extracellular",
"notes":{
"Confidence Level":"0"
}
},
{
"id":"GLK1_3",
"name":"ATP:beta-D-glucose 6-phosphotransferase",
"metabolites":{
"adp_c":1.0,
"atp_c":-1.0,
"g6p_c":1.0,
"glc_D_c":-1.0,
"h_c":1.0
},
"lower_bound":0.0,
"upper_bound":1000.0,
"gene_reaction_rule":"AADJCKDE_01365 or AADJCKDE_03061 or HGMIPLML_01807 or OACJPCLC_00565 or JNFOEHBF_01679 or MHEPMNFG_01336 or OGHJNIPI_01510 or DPCHFCIL_01847 or BHEHFGME_00914 or ECIKPBKD_01128 or PFKGGKPM_00388 or OBJOJNBG_00648 or JPLCGJLI_00929 or MIIGGOHM_00838 or JBMFNEJG_01876 or ANMEFMID_02413 or AHCOALGL_00225 or CPEJFJEE_01307 or JOGFIKJM_01478 or MKJHJGGB_00192 or NGKGKBHB_02263 or MBELLAHI_02367 or ICGDBFIJ_00577 or LCBLFBPA_01390 or BAABDPKG_01371 or GOMLJNCP_00104 or AAOKDCMC_00997 or AFCAPEGL_01507 or OIEDPNMK_00702 or FOGCDDDM_01494 or DFAHPKFO_01679 or JONNHBLJ_00883 or FNFAPHNP_00100 or FGNMBPGD_00189 or APFAOPKF_01353 or DMEGDIND_00820 or GNIJCGBL_01367 or GNIJCGBL_02955",
"subsystem":"transport, extracellular",
"notes":{
"Confidence Level":"0"
}
},
{
"id":"GLNS",
"name":"glutamine synthetase",
"metabolites":{
"adp_c":1.0,
"atp_c":-1.0,
"gln_L_c":1.0,
"glu_L_c":-1.0,
"h_c":1.0,
"nh4_c":-1.0,
"pi_c":1.0
},
"lower_bound":0.0,
"upper_bound":1000.0,
"gene_reaction_rule":"AADJCKDE_01372 or BIFGHFOA_01284 or HGMIPLML_01811 or BHGLEHHL_00897 or OACJPCLC_00861 or OACJPCLC_00862 or JNFOEHBF_00528 or JNFOEHBF_01672 or MHEPMNFG_01332 or OGHJNIPI_01514 or DPCHFCIL_00498 or DPCHFCIL_01840 or BHEHFGME_00907 or BHEHFGME_02528 or ECIKPBKD_01132 or PFKGGKPM_00383 or OKKFCCGN_01502 or OBJOJNBG_00654 or JPLCGJLI_00935 or MIIGGOHM_00831 or MIIGGOHM_02000 or JBMFNEJG_01880 or ANMEFMID_02406 or AHCOALGL_00232 or AHCOALGL_01191 or FMNKJPOB_01080 or CPEJFJEE_01301 or CPEJFJEE_02022 or JOGFIKJM_01482 or MKJHJGGB_00188 or NGKGKBHB_00957 or NGKGKBHB_02257 or MBELLAHI_01098 or MBELLAHI_02361 or ICGDBFIJ_00573 or BHOLABCC_01052 or LCBLFBPA_01398 or BAABDPKG_01375 or LIJCHFOB_00718 or IENDELEM_01679 or GOMLJNCP_01335 or AAOKDCMC_00991 or AFCAPEGL_01503 or OIEDPNMK_00708 or FOGCDDDM_01490 or MAHMJAGI_01383 or DFAHPKFO_00466 or DFAHPKFO_01672 or JONNHBLJ_00879 or FNFAPHNP_01373 or FGNMBPGD_00197 or APFAOPKF_01345 or NEDKIGBH_01481 or POKNAFJD_01475 or DMEGDIND_00828 or GPCJPBPA_01693 or GNIJCGBL_01374 or EECFPPOL_00394",
"notes":{
"Confidence Level":"0"
}
},
{
"id":"GLNSP1",
"name":"glutamine synthetase (uaaAgld)",
"metabolites":{
"adp_c":1.0,
"atp_c":-1.0,
"h_c":1.0,
"nh4_c":-1.0,
"pi_c":1.0,
"uaaAgla_c":-1.0,
"uaaAgtla_c":1.0
},
"lower_bound":0.0,
"upper_bound":1000.0,
"gene_reaction_rule":"AADJCKDE_01372 or BIFGHFOA_01284 or HGMIPLML_01811 or BHGLEHHL_00897 or OACJPCLC_00861 or OACJPCLC_00862 or JNFOEHBF_00528 or JNFOEHBF_01672 or MHEPMNFG_01332 or OGHJNIPI_01514 or DPCHFCIL_00498 or DPCHFCIL_01840 or BHEHFGME_00907 or BHEHFGME_02528 or ECIKPBKD_01132 or PFKGGKPM_00383 or OKKFCCGN_01502 or OBJOJNBG_00654 or JPLCGJLI_00935 or MIIGGOHM_00831 or MIIGGOHM_02000 or JBMFNEJG_01880 or ANMEFMID_02406 or AHCOALGL_00232 or AHCOALGL_01191 or FMNKJPOB_01080 or CPEJFJEE_01301 or CPEJFJEE_02022 or JOGFIKJM_01482 or MKJHJGGB_00188 or NGKGKBHB_00957 or NGKGKBHB_02257 or MBELLAHI_01098 or MBELLAHI_02361 or ICGDBFIJ_00573 or BHOLABCC_01052 or LCBLFBPA_01398 or BAABDPKG_01375 or LIJCHFOB_00718 or IENDELEM_01679 or GOMLJNCP_01335 or AAOKDCMC_00991 or AFCAPEGL_01503 or OIEDPNMK_00708 or FOGCDDDM_01490 or MAHMJAGI_01383 or DFAHPKFO_00466 or DFAHPKFO_01672 or JONNHBLJ_00879 or FNFAPHNP_01373 or FGNMBPGD_00197 or APFAOPKF_01345 or NEDKIGBH_01481 or POKNAFJD_01475 or DMEGDIND_00828 or GPCJPBPA_01693 or GNIJCGBL_01374 or EECFPPOL_00394",
"subsystem":"transport, extracellular",
"notes":{
"Confidence Level":"0"
}
},
{
"id":"GLNSP3",
"name":"glutamine synthetase (uaagmda)",
"metabolites":{
"adp_c":1.0,
"atp_c":-1.0,
"h_c":1.0,
"nh4_c":-1.0,
"pi_c":1.0,
"uaagmda_c":-1.0,
"uaagtmda_c":1.0
},
"lower_bound":0.0,
"upper_bound":1000.0,
"gene_reaction_rule":"AADJCKDE_01372 or BIFGHFOA_01284 or HGMIPLML_01811 or BHGLEHHL_00897 or OACJPCLC_00861 or OACJPCLC_00862 or JNFOEHBF_00528 or JNFOEHBF_01672 or MHEPMNFG_01332 or OGHJNIPI_01514 or DPCHFCIL_00498 or DPCHFCIL_01840 or BHEHFGME_00907 or BHEHFGME_02528 or ECIKPBKD_01132 or PFKGGKPM_00383 or OKKFCCGN_01502 or OBJOJNBG_00654 or JPLCGJLI_00935 or MIIGGOHM_00831 or MIIGGOHM_02000 or JBMFNEJG_01880 or ANMEFMID_02406 or AHCOALGL_00232 or AHCOALGL_01191 or FMNKJPOB_01080 or CPEJFJEE_01301 or CPEJFJEE_02022 or JOGFIKJM_01482 or MKJHJGGB_00188 or NGKGKBHB_00957 or NGKGKBHB_02257 or MBELLAHI_01098 or MBELLAHI_02361 or ICGDBFIJ_00573 or BHOLABCC_01052 or LCBLFBPA_01398 or BAABDPKG_01375 or LIJCHFOB_00718 or IENDELEM_01679 or GOMLJNCP_01335 or AAOKDCMC_00991 or AFCAPEGL_01503 or OIEDPNMK_00708 or FOGCDDDM_01490 or MAHMJAGI_01383 or DFAHPKFO_00466 or DFAHPKFO_01672 or JONNHBLJ_00879 or FNFAPHNP_01373 or FGNMBPGD_00197 or APFAOPKF_01345 or NEDKIGBH_01481 or POKNAFJD_01475 or DMEGDIND_00828 or GPCJPBPA_01693 or GNIJCGBL_01374 or EECFPPOL_00394",
"subsystem":"transport, extracellular",
"notes":{
"Confidence Level":"0"
}
},
{
"id":"GLTAL",
"name":"Glucose lipoteichoic acid ligase",
"metabolites":{
"LTA_LBR_c":-1.0,
"LTAglc_LBR_c":1.0,
"h_c":20.0,
"udp_c":20.0,
"udpg_c":-20.0
},
"lower_bound":0.0,
"upper_bound":1000.0,
"gene_reaction_rule":"AADJCKDE_01111 or AADJCKDE_02247 or BIFGHFOA_00761 or BIFGHFOA_01946 or HGMIPLML_00285 or HGMIPLML_00503 or BHGLEHHL_00128 or BHGLEHHL_02156 or OACJPCLC_00747 or OACJPCLC_01427 or JNFOEHBF_00827 or JNFOEHBF_01062 or MHEPMNFG_01771 or MHEPMNFG_01994 or OGHJNIPI_00258 or OGHJNIPI_00474 or DPCHFCIL_00918 or DPCHFCIL_01270 or BHEHFGME_00683 or BHEHFGME_02854 or ECIKPBKD_00366 or PFKGGKPM_00043 or PFKGGKPM_00273 or PFKGGKPM_01298 or OKKFCCGN_00332 or OKKFCCGN_02091 or OBJOJNBG_00357 or OBJOJNBG_00564 or JPLCGJLI_00037 or JPLCGJLI_01726 or MIIGGOHM_00290 or MIIGGOHM_02929 or JBMFNEJG_00002 or JBMFNEJG_01849 or ANMEFMID_00908 or ANMEFMID_01167 or AHCOALGL_00753 or AHCOALGL_02834 or FMNKJPOB_00395 or FMNKJPOB_01010 or CPEJFJEE_00706 or CPEJFJEE_01989 or JOGFIKJM_00077 or JOGFIKJM_00126 or MKJHJGGB_00269 or MKJHJGGB_01010 or NGKGKBHB_00707 or NGKGKBHB_01731 or MBELLAHI_00776 or MBELLAHI_01879 or ICGDBFIJ_01092 or ICGDBFIJ_01145 or BHOLABCC_00292 or BHOLABCC_01985 or LCBLFBPA_01077 or LCBLFBPA_02191 or BAABDPKG_00002 or BAABDPKG_00230 or LIJCHFOB_00011 or LIJCHFOB_00699 or IENDELEM_00522 or IENDELEM_00870 or GOMLJNCP_00634 or GOMLJNCP_01671 or AAOKDCMC_01545 or AAOKDCMC_01809 or AFCAPEGL_00500 or AFCAPEGL_01161 or OIEDPNMK_00501 or OIEDPNMK_00611 or FOGCDDDM_01943 or FOGCDDDM_01994 or MAHMJAGI_01261 or MAHMJAGI_01590 or DFAHPKFO_00890 or DFAHPKFO_01147 or JONNHBLJ_01454 or JONNHBLJ_01690 or FNFAPHNP_00629 or FNFAPHNP_01707 or FGNMBPGD_00284 or FGNMBPGD_01699 or APFAOPKF_00493 or APFAOPKF_01231 or NEDKIGBH_00474 or NEDKIGBH_00772 or POKNAFJD_00806 or POKNAFJD_00807 or POKNAFJD_01663 or DMEGDIND_00031 or DMEGDIND_00436 or GPCJPBPA_00501 or GPCJPBPA_00829 or GNIJCGBL_01114 or GNIJCGBL_02161 or EECFPPOL_00598 or EECFPPOL_01386",
"notes":{
"Confidence Level":"0"
}
},
{
"id":"GLU5K",
"name":"glutamate 5-kinase",
"metabolites":{
"adp_c":1.0,
"atp_c":-1.0,
"glu5p_c":1.0,
"glu_L_c":-1.0
},
"lower_bound":0.0,
"upper_bound":1000.0,
"gene_reaction_rule":"AADJCKDE_00014 or HGMIPLML_01174 or JNFOEHBF_02313 or MHEPMNFG_00376 or OGHJNIPI_01713 or DPCHFCIL_02489 or BHEHFGME_02199 or ECIKPBKD_01390 or PFKGGKPM_01188 or OBJOJNBG_01514 or JPLCGJLI_00657 or MIIGGOHM_02385 or JBMFNEJG_00525 or ANMEFMID_00308 or AHCOALGL_01374 or CPEJFJEE_01712 or JOGFIKJM_01397 or MKJHJGGB_00731 or NGKGKBHB_01361 or MBELLAHI_01495 or LCBLFBPA_00014 or BAABDPKG_00965 or GOMLJNCP_00774 or OIEDPNMK_01800 or FOGCDDDM_01575 or DFAHPKFO_02373 or FNFAPHNP_00768 or DMEGDIND_01822 or GNIJCGBL_00015",
"subsystem":"transport, extracellular",
"notes":{
"Confidence Level":"0"
}
},
{
"id":"GLUATPPTr",
"name":"ATP:L-glutamate 1-phosphotransferase",
"metabolites":{
"adp_c":1.0,
"atp_c":-1.0,
"glu1p_c":1.0,
"glu_L_c":-1.0
},
"lower_bound":0.0,
"upper_bound":1000.0,
"gene_reaction_rule":"AADJCKDE_00698 or AAOKDCMC_00659 or AFCAPEGL_01909 or AHCOALGL_00896 or ANMEFMID_01328 or APFAOPKF_00638 or BAABDPKG_01011 or BHEHFGME_00138 or BHGLEHHL_00073 or BHOLABCC_00243 or BIFGHFOA_00712 or CPEJFJEE_01448 or DFAHPKFO_00991 or DMEGDIND_01208 or DPCHFCIL_01117 or ECIKPBKD_01426 or EECFPPOL_00996 or FGNMBPGD_01481 or FMNKJPOB_00758 or FNFAPHNP_00576 or FOGCDDDM_00424 or GNIJCGBL_00671 or GOMLJNCP_00581 or GPCJPBPA_00754 or HGMIPLML_01126 or ICGDBFIJ_01507 or IENDELEM_00819 or JBMFNEJG_00476 or JNFOEHBF_00922 or JOGFIKJM_00861 or JONNHBLJ_01307 or JPLCGJLI_01668 or KEKAOGAH_01362 or LCBLFBPA_00639 or LIJCHFOB_01268 or MAHMJAGI_01311 or MBELLAHI_02508 or MHEPMNFG_00427 or MIIGGOHM_00149 or NEDKIGBH_00724 or NGKGKBHB_02403 or OACJPCLC_01193 or OBJOJNBG_01192 or OGHJNIPI_00503 or OIEDPNMK_01320 or OKKFCCGN_00274 or PFKGGKPM_02156 or POKNAFJD_00756",
"subsystem":"transport, extracellular",
"notes":{
"Confidence Level":"0"
}
},
{
"id":"GLUCYS",
"name":"Gamma-glutamylcysteine synthetase",
"metabolites":{
"adp_c":1.0,
"atp_c":-1.0,
"cys_L_c":-1.0,
"glu_L_c":-1.0,
"glucys_c":1.0,
"h_c":1.0,
"pi_c":1.0
},
"lower_bound":0.0,
"upper_bound":1000.0,
"gene_reaction_rule":"AADJCKDE_02020 or AADJCKDE_02030 or HGMIPLML_00064 or HGMIPLML_00676 or OACJPCLC_00980 or OACJPCLC_01475 or JNFOEHBF_01194 or MHEPMNFG_00066 or MHEPMNFG_01540 or OGHJNIPI_00085 or OGHJNIPI_00878 or DPCHFCIL_01400 or BHEHFGME_00612 or ECIKPBKD_00082 or ECIKPBKD_00540 or PFKGGKPM_01159 or PFKGGKPM_01178 or PFKGGKPM_01594 or PFKGGKPM_01603 or OBJOJNBG_01833 or JPLCGJLI_00837 or MIIGGOHM_00364 or JBMFNEJG_00353 or JBMFNEJG_00651 or ANMEFMID_01746 or ANMEFMID_01762 or ANMEFMID_01763 or AHCOALGL_00683 or CPEJFJEE_00382 or CPEJFJEE_00383 or CPEJFJEE_00385 or CPEJFJEE_02469 or JOGFIKJM_01042 or JOGFIKJM_01347 or JOGFIKJM_01641 or MKJHJGGB_00583 or MKJHJGGB_01628 or MKJHJGGB_01842 or NGKGKBHB_00376 or NGKGKBHB_00377 or NGKGKBHB_00379 or NGKGKBHB_02720 or MBELLAHI_00425 or MBELLAHI_00426 or MBELLAHI_00428 or MBELLAHI_02759 or ICGDBFIJ_00902 or ICGDBFIJ_01580 or LCBLFBPA_02043 or LCBLFBPA_02053 or BAABDPKG_00377 or BAABDPKG_00522 or AAOKDCMC_01589 or AFCAPEGL_01359 or AFCAPEGL_01578 or OIEDPNMK_00136 or FOGCDDDM_00734 or FOGCDDDM_01203 or FOGCDDDM_01257 or FOGCDDDM_01681 or DFAHPKFO_01222 or JONNHBLJ_00764 or JONNHBLJ_00825 or JONNHBLJ_00864 or JONNHBLJ_01871 or FGNMBPGD_01557 or APFAOPKF_00871 or DMEGDIND_00687 or DMEGDIND_01508 or DMEGDIND_01509 or DMEGDIND_01510 or GNIJCGBL_02021 or GNIJCGBL_02031",
"notes":{
"Confidence Level":"0"
},
"annotation":{
"ec-code":"6.3.2.2"
}
},
{
"id":"GLUDC",
"name":"Glutamate Decarboxylase",
"metabolites":{
"4abut_c":1.0,
"co2_c":1.0,
"glu_L_c":-1.0,
"h_c":-1.0
},
"lower_bound":0.0,
"upper_bound":1000.0,
"gene_reaction_rule":"AAOKDCMC_00077 or AAOKDCMC_01844 or OACJPCLC_01715 or OACJPCLC_01714 or OACJPCLC_01709 or AADJCKDE_02933 or AFCAPEGL_02062 or ANMEFMID_00072 or GNIJCGBL_02825 or ICGDBFIJ_01316 or MKJHJGGB_01245",
"subsystem":"transport, extracellular",
"notes":{
"Confidence Level":"0"
},
"annotation":{
"ec-code":"4.1.1.15"
}
},
{
"id":"GLUN",
"name":"Glutaminase",
"metabolites":{
"gln_L_c":-1.0,
"glu_L_c":1.0,
"h2o_c":-1.0,
"nh4_c":1.0
},
"lower_bound":0.0,
"upper_bound":1000.0,
"gene_reaction_rule":"HGMIPLML_01759 or MHEPMNFG_00264 or MHEPMNFG_01385 or OGHJNIPI_01462 or ECIKPBKD_00372 or JBMFNEJG_01084 or ICGDBFIJ_00798 or ICGDBFIJ_01731 or BAABDPKG_01215 or AFCAPEGL_00239 or AFCAPEGL_01085 or MAHMJAGI_00506 or POKNAFJD_00588",
"subsystem":"transport, extracellular",
"notes":{
"Confidence Level":"0"
},
"annotation":{
"ec-code":"1.4.1.13"
}
},
{
"id":"GLUPRT",
"name":"Glutamine phosphoribosyldiphosphate amidotransferase",
"metabolites":{
"gln_L_c":-1.0,
"glu_L_c":1.0,
"h2o_c":-1.0,
"ppi_c":1.0,
"pram_c":1.0,
"prpp_c":-1.0
},
"lower_bound":0.0,
"upper_bound":1000.0,
"gene_reaction_rule":"AADJCKDE_02354 or BIFGHFOA_01259 or HGMIPLML_00753 or OACJPCLC_01750 or JNFOEHBF_01783 or MHEPMNFG_00147 or OGHJNIPI_00008 or DPCHFCIL_01939 or BHEHFGME_01004 or ECIKPBKD_00009 or PFKGGKPM_01499 or OBJOJNBG_00766 or JPLCGJLI_01395 or MIIGGOHM_00936 or JBMFNEJG_01769 or ANMEFMID_00812 or AHCOALGL_00135 or CPEJFJEE_00557 or JOGFIKJM_00785 or MKJHJGGB_01286 or NGKGKBHB_00556 or MBELLAHI_00611 or ICGDBFIJ_00754 or BHOLABCC_01103 or LCBLFBPA_02298 or BAABDPKG_00456 or IENDELEM_01648 or GOMLJNCP_01305 or AFCAPEGL_00347 or OIEDPNMK_00821 or FOGCDDDM_00140 or DFAHPKFO_01770 or JONNHBLJ_00241 or FNFAPHNP_01343 or FGNMBPGD_00409 or APFAOPKF_00692 or NEDKIGBH_01533 or DMEGDIND_01161 or GPCJPBPA_01766 or GNIJCGBL_02269",
"subsystem":"transport, extracellular",
"notes":{
"Confidence Level":"0"
},
"annotation":{
"ec-code":"2.4.2.14"
}
},
{
"id":"GLUTRR",
"name":"glutamyl-tRNA reductase",
"metabolites":{
"glu1sa_c":1.0,
"glutrna_c":-1.0,
"h_c":-1.0,
"nadp_c":1.0,
"nadph_c":-1.0,
"trna_c":1.0
},
"lower_bound":0.0,
"upper_bound":1000.0,
"gene_reaction_rule":"BAABDPKG_00138 or HGMIPLML_00366 or JBMFNEJG_00140 or MBELLAHI_00335 or MHEPMNFG_01854 or OGHJNIPI_00394 or PFKGGKPM_00215",
"subsystem":"transport, extracellular",
"notes":{
"Confidence Level":"0"
}
},
{
"id":"GLUTRS",
"name":"Glutamyl-tRNA synthetase",
"metabolites":{
"amp_c":1.0,
"atp_c":-1.0,
"glu_L_c":-1.0,
"glutrna_c":1.0,
"ppi_c":1.0,
"trna_c":-1.0
},
"lower_bound":0.0,
"upper_bound":1000.0,
"gene_reaction_rule":"AAOKDCMC_00577 or AAOKDCMC_00078 or AADJCKDE_00530 or AFCAPEGL_01502 or AHCOALGL_01407 or ANMEFMID_01216 or APFAOPKF_00287 or BAABDPKG_01376 or BHEHFGME_02166 or BHGLEHHL_01859 or BHOLABCC_01448 or BIFGHFOA_00611 or CPEJFJEE_02224 or DFAHPKFO_02329 or DMEGDIND_00535 or DPCHFCIL_02446 or ECIKPBKD_01133 or EECFPPOL_00706 or FGNMBPGD_00081 or FMNKJPOB_00625 or FNFAPHNP_01564 or FOGCDDDM_00314 or GNIJCGBL_00563 or GOMLJNCP_01531 or GPCJPBPA_00359 or HGMIPLML_01812 or ICGDBFIJ_00103 or IENDELEM_00394 or JBMFNEJG_01881 or JNFOEHBF_02282 or JOGFIKJM_01735 or JONNHBLJ_01409 or JPLCGJLI_01989 or KEKAOGAH_00407 or LCBLFBPA_00526 or LIJCHFOB_01483 or MAHMJAGI_00336 or MBELLAHI_02591 or MHEPMNFG_01331 or MIIGGOHM_02421 or MKJHJGGB_01407 or NEDKIGBH_00344 or NGKGKBHB_02485 or OACJPCLC_01716 or OBJOJNBG_01258 or OGHJNIPI_01515 or OIEDPNMK_01404 or OKKFCCGN_01841 or PFKGGKPM_01937 or POKNAFJD_00435",
"subsystem":"transport, extracellular",
"notes":{
"Confidence Level":"0"
}
},
{
"id":"GLYC3PDH",
"name":"Glycerol-3-phosphate dehydrogenase (ubiquinone-8)",
"metabolites":{
"dhap_c":1.0,
"glyc3p_c":-1.0,
"q_c":-1.0,
"qh2_c":1.0
},
"lower_bound":0.0,
"upper_bound":1000.0,
"gene_reaction_rule":"AADJCKDE_00669 or BIFGHFOA_00697 or HGMIPLML_01149 or BHGLEHHL_00047 or OACJPCLC_01229 or JNFOEHBF_00907 or MHEPMNFG_00402 or OGHJNIPI_01690 or DPCHFCIL_01047 or BHEHFGME_00118 or ECIKPBKD_01409 or PFKGGKPM_01711 or OKKFCCGN_00255 or OBJOJNBG_00377 or JPLCGJLI_01710 or MIIGGOHM_00128 or JBMFNEJG_00499 or ANMEFMID_01293 or AHCOALGL_00917 or FMNKJPOB_00744 or CPEJFJEE_01462 or JOGFIKJM_00832 or MKJHJGGB_00417 or MKJHJGGB_01069 or NGKGKBHB_02418 or MBELLAHI_02523 or ICGDBFIJ_01481 or BHOLABCC_00221 or LCBLFBPA_00601 or BAABDPKG_00990 or LIJCHFOB_01252 or IENDELEM_00798 or GOMLJNCP_00559 or GOMLJNCP_01790 or AAOKDCMC_00639 or AFCAPEGL_01928 or OIEDPNMK_00477 or FOGCDDDM_00395 or MAHMJAGI_01330 or DFAHPKFO_00971 or JONNHBLJ_01330 or FNFAPHNP_00556 or FNFAPHNP_01818 or FGNMBPGD_00569 or APFAOPKF_00553 or NEDKIGBH_00703 or POKNAFJD_00733 or DMEGDIND_00315 or DMEGDIND_00452 or GPCJPBPA_00732 or GNIJCGBL_00641 or EECFPPOL_01426",
"subsystem":"transport, extracellular",
"notes":{
"Confidence Level":"0"
}
},
{
"id":"GLYCK",
"name":"glycerate kinase",
"metabolites":{
"3pg_c":1.0,
"adp_c":1.0,
"atp_c":-1.0,
"glyc_R_c":-1.0,
"h_c":1.0
},
"lower_bound":0.0,
"upper_bound":1000.0,
"gene_reaction_rule":"FMNKJPOB_00690 or ICGDBFIJ_00741",
"subsystem":"transport, extracellular",
"notes":{
"Confidence Level":"0"
}
},
{
"id":"GLYCK2",
"name":"Glycerate Kinase",
"metabolites":{
"2pg_c":1.0,
"adp_c":1.0,
"atp_c":-1.0,
"glyc_R_c":-1.0,
"h_c":1.0
},
"lower_bound":0.0,
"upper_bound":1000.0,
"gene_reaction_rule":"AADJCKDE_02801 or BIFGHFOA_00732 or HGMIPLML_01293 or BHGLEHHL_00094 or OACJPCLC_01414 or MHEPMNFG_00699 or OGHJNIPI_01025 or PFKGGKPM_01899 or OKKFCCGN_00293 or JPLCGJLI_01807 or JBMFNEJG_01420 or ANMEFMID_02670 or CPEJFJEE_02009 or JOGFIKJM_00957 or NGKGKBHB_00944 or MBELLAHI_01083 or ICGDBFIJ_01152 or BHOLABCC_00263 or LCBLFBPA_02760 or BAABDPKG_00752 or LIJCHFOB_01576 or IENDELEM_00839 or GOMLJNCP_00968 or AFCAPEGL_00494 or FOGCDDDM_00582 or MAHMJAGI_00347 or FNFAPHNP_00961 or FGNMBPGD_00361 or NEDKIGBH_00744 or POKNAFJD_01149 or DMEGDIND_01403 or GPCJPBPA_00779 or GNIJCGBL_02716",
"subsystem":"transport, extracellular",
"notes":{
"Confidence Level":"0"
}
},
{
"id":"GLYCLTDy",
"name":"Glycolate Dehydrogenase (NADP)",
"metabolites":{
"glx_c":-1.0,
"glyclt_c":1.0,
"h_c":-1.0,
"nadp_c":1.0,
"nadph_c":-1.0
},
"lower_bound":0.0,
"upper_bound":1000.0,
"gene_reaction_rule":"BIFGHFOA_00984 or BIFGHFOA_00983 or BIFGHFOA_00982 or FNFAPHNP_00751 or FNFAPHNP_00752 or IENDELEM_01116 or IENDELEM_01117 or IENDELEM_01118 or AADJCKDE_00692 or AAOKDCMC_01515 or AFCAPEGL_01779 or AHCOALGL_02720 or ANMEFMID_01322 or BHEHFGME_01703 or BHGLEHHL_00370 or BHOLABCC_00485 or CPEJFJEE_00361 or DFAHPKFO_00231 or DPCHFCIL_00186 or ECIKPBKD_00420 or EECFPPOL_00113 or FOGCDDDM_00185 or GNIJCGBL_00665 or GOMLJNCP_00757 or GPCJPBPA_01019 or JNFOEHBF_00225 or JOGFIKJM_01547 or LCBLFBPA_00631 or MBELLAHI_00399 or MIIGGOHM_01074 or MKJHJGGB_00309 or NEDKIGBH_00958 or NGKGKBHB_00357 or OKKFCCGN_00533 or PFKGGKPM_00517",
"subsystem":"transport, extracellular",
"notes":{
"Confidence Level":"0"
}
},
{
"id":"GLYCYSAP",
"name":"Gly-Cys aminopeptidase",
"metabolites":{
"cys_L_c":1.0,
"gly_c":1.0,
"gly_cys_c":-1.0,
"h2o_c":-1.0
},
"lower_bound":0.0,
"upper_bound":1000.0,
"gene_reaction_rule":"AADJCKDE_00524 or AADJCKDE_00823 or AADJCKDE_01385 or AADJCKDE_03156 or BIFGHFOA_00420 or BIFGHFOA_00429 or BIFGHFOA_00607 or BIFGHFOA_01016 or BIFGHFOA_01153 or BIFGHFOA_01498 or BIFGHFOA_01667 or HGMIPLML_00550 or HGMIPLML_00552 or HGMIPLML_01223 or HGMIPLML_01828 or BHGLEHHL_00335 or BHGLEHHL_00730 or BHGLEHHL_01321 or BHGLEHHL_01687 or BHGLEHHL_01696 or BHGLEHHL_01855 or BHGLEHHL_02005 or OACJPCLC_00550 or OACJPCLC_01301 or OACJPCLC_01302 or OACJPCLC_01619 or JNFOEHBF_00340 or JNFOEHBF_00344 or JNFOEHBF_00546 or JNFOEHBF_01032 or JNFOEHBF_01662 or JNFOEHBF_02293 or JNFOEHBF_02294 or MHEPMNFG_00324 or MHEPMNFG_01315 or MHEPMNFG_02041 or MHEPMNFG_02043 or OGHJNIPI_00209 or OGHJNIPI_00211 or OGHJNIPI_01531 or OGHJNIPI_01763 or DPCHFCIL_00297 or DPCHFCIL_00301 or DPCHFCIL_00526 or DPCHFCIL_01233 or DPCHFCIL_01832 or DPCHFCIL_02109 or DPCHFCIL_02466 or DPCHFCIL_02467 or BHEHFGME_00712 or BHEHFGME_00899 or BHEHFGME_02182 or BHEHFGME_02390 or BHEHFGME_02394 or BHEHFGME_02552 or ECIKPBKD_00181 or ECIKPBKD_00970 or ECIKPBKD_01146 or ECIKPBKD_01333 or PFKGGKPM_00299 or PFKGGKPM_00375 or PFKGGKPM_01457 or PFKGGKPM_01514 or PFKGGKPM_01932 or OKKFCCGN_00357 or OKKFCCGN_00495 or OKKFCCGN_00496 or OKKFCCGN_00988 or OKKFCCGN_01656 or OKKFCCGN_01690 or OKKFCCGN_01836 or OBJOJNBG_00254 or OBJOJNBG_01107 or OBJOJNBG_01263 or OBJOJNBG_01925 or JPLCGJLI_00183 or JPLCGJLI_00629 or JPLCGJLI_01056 or JPLCGJLI_01390 or JPLCGJLI_01698 or JPLCGJLI_01983 or MIIGGOHM_00255 or MIIGGOHM_00821 or MIIGGOHM_01710 or MIIGGOHM_01810 or MIIGGOHM_01814 or MIIGGOHM_02016 or MIIGGOHM_02407 or MIIGGOHM_02408 or JBMFNEJG_00251 or JBMFNEJG_00253 or JBMFNEJG_00573 or JBMFNEJG_01734 or ANMEFMID_00281 or ANMEFMID_01210 or ANMEFMID_01455 or ANMEFMID_02392 or AHCOALGL_00240 or AHCOALGL_00784 or AHCOALGL_01085 or AHCOALGL_01089 or AHCOALGL_01218 or AHCOALGL_01391 or AHCOALGL_01392 or FMNKJPOB_00232 or FMNKJPOB_00267 or FMNKJPOB_00553 or FMNKJPOB_00622 or FMNKJPOB_01071 or CPEJFJEE_00079 or CPEJFJEE_00373 or CPEJFJEE_00823 or CPEJFJEE_01805 or CPEJFJEE_02219 or JOGFIKJM_01491 or JOGFIKJM_01560 or JOGFIKJM_01728 or MKJHJGGB_00655 or MKJHJGGB_00870 or MKJHJGGB_01416 or NGKGKBHB_00086 or NGKGKBHB_00367 or NGKGKBHB_00817 or NGKGKBHB_01550 or NGKGKBHB_02490 or MBELLAHI_00097 or MBELLAHI_00417 or MBELLAHI_01699 or MBELLAHI_02596 or ICGDBFIJ_00560 or ICGDBFIJ_00926 or ICGDBFIJ_00952 or ICGDBFIJ_01084 or ICGDBFIJ_01411 or BHOLABCC_00117 or BHOLABCC_00457 or BHOLABCC_00890 or BHOLABCC_01289 or BHOLABCC_01444 or BHOLABCC_01726 or LCBLFBPA_00520 or LCBLFBPA_00769 or LCBLFBPA_01413 or LCBLFBPA_03107 or BAABDPKG_00278 or BAABDPKG_00280 or BAABDPKG_00917 or BAABDPKG_01393 or LIJCHFOB_00289 or LIJCHFOB_00854 or LIJCHFOB_01327 or LIJCHFOB_01487 or IENDELEM_00231 or IENDELEM_00240 or IENDELEM_00388 or IENDELEM_00651 or IENDELEM_01075 or IENDELEM_01537 or IENDELEM_02032 or GOMLJNCP_00248 or GOMLJNCP_00249 or GOMLJNCP_00460 or GOMLJNCP_01295 or GOMLJNCP_01575 or GOMLJNCP_01896 or AAOKDCMC_00570 or AAOKDCMC_00983 or AAOKDCMC_01752 or AAOKDCMC_02295 or AFCAPEGL_01168 or AFCAPEGL_01308 or AFCAPEGL_01337 or AFCAPEGL_01491 or AFCAPEGL_01999 or OIEDPNMK_01236 or OIEDPNMK_01409 or OIEDPNMK_01439 or OIEDPNMK_01960 or FOGCDDDM_00200 or FOGCDDDM_00307 or FOGCDDDM_01480 or MAHMJAGI_00180 or MAHMJAGI_00182 or MAHMJAGI_00333 or MAHMJAGI_00512 or MAHMJAGI_00719 or MAHMJAGI_00733 or MAHMJAGI_00750 or DFAHPKFO_00497 or DFAHPKFO_01108 or DFAHPKFO_01664 or DFAHPKFO_02344 or DFAHPKFO_02345 or JONNHBLJ_00476 or JONNHBLJ_01415 or JONNHBLJ_01627 or JONNHBLJ_01779 or FNFAPHNP_00243 or FNFAPHNP_00244 or FNFAPHNP_00460 or FNFAPHNP_01333 or FNFAPHNP_01607 or FNFAPHNP_01918 or FGNMBPGD_00058 or FGNMBPGD_00059 or FGNMBPGD_01303 or FGNMBPGD_01775 or APFAOPKF_00222 or APFAOPKF_01550 or APFAOPKF_01721 or APFAOPKF_01722 or NEDKIGBH_00188 or NEDKIGBH_00197 or NEDKIGBH_00340 or NEDKIGBH_00598 or NEDKIGBH_00931 or NEDKIGBH_01322 or NEDKIGBH_01824 or POKNAFJD_00191 or POKNAFJD_00193 or POKNAFJD_00431 or POKNAFJD_00591 or POKNAFJD_00594 or POKNAFJD_00603 or POKNAFJD_01409 or POKNAFJD_01432 or POKNAFJD_01445 or DMEGDIND_00472 or DMEGDIND_00541 or DMEGDIND_00886 or DMEGDIND_01014 or GPCJPBPA_00224 or GPCJPBPA_00233 or GPCJPBPA_00355 or GPCJPBPA_00632 or GPCJPBPA_00987 or GPCJPBPA_01520 or GPCJPBPA_02056 or GNIJCGBL_00556 or GNIJCGBL_00798 or GNIJCGBL_01387 or GNIJCGBL_03043 or EECFPPOL_00360 or EECFPPOL_00501 or EECFPPOL_00710 or EECFPPOL_00867 or EECFPPOL_00876 or EECFPPOL_01158",
"subsystem":"transport, extracellular",
"notes":{
"Confidence Level":"0"
}
},
{
"id":"GLYK",
"name":"Glycerol Kinase",
"metabolites":{
"adp_c":1.0,
"atp_c":-1.0,
"glyc3p_c":1.0,
"glyc_c":-1.0,
"h_c":1.0
},
"lower_bound":0.0,
"upper_bound":1000.0,
"gene_reaction_rule":"AADJCKDE_00318 or AADJCKDE_00737 or BIFGHFOA_00197 or BIFGHFOA_00198 or BIFGHFOA_00199 or HGMIPLML_01521 or BHGLEHHL_01298 or OACJPCLC_00353 or JNFOEHBF_00630 or JNFOEHBF_02590 or JNFOEHBF_02691 or MHEPMNFG_01187 or OGHJNIPI_00942 or DPCHFCIL_00714 or DPCHFCIL_02774 or DPCHFCIL_02894 or BHEHFGME_01200 or BHEHFGME_02630 or ECIKPBKD_01289 or PFKGGKPM_01407 or OKKFCCGN_00967 or OKKFCCGN_00968 or OBJOJNBG_01324 or MIIGGOHM_01572 or MIIGGOHM_02086 or JBMFNEJG_01271 or ANMEFMID_00606 or ANMEFMID_01366 or AHCOALGL_02025 or AHCOALGL_02400 or FMNKJPOB_00544 or CPEJFJEE_00732 or CPEJFJEE_01151 or JOGFIKJM_01277 or MKJHJGGB_01693 or NGKGKBHB_00738 or NGKGKBHB_02105 or MBELLAHI_00808 or MBELLAHI_02207 or ICGDBFIJ_00168 or BHOLABCC_01043 or BHOLABCC_01698 or LCBLFBPA_00338 or LCBLFBPA_00677 or LCBLFBPA_02502 or BAABDPKG_01692 or LIJCHFOB_00796 or LIJCHFOB_01132 or IENDELEM_02167 or IENDELEM_02168 or GOMLJNCP_01911 or GOMLJNCP_01912 or AAOKDCMC_00238 or AAOKDCMC_00899 or AFCAPEGL_00735 or OIEDPNMK_00192 or FOGCDDDM_01329 or DFAHPKFO_00685 or DFAHPKFO_02662 or JONNHBLJ_00003 or FNFAPHNP_01936 or FGNMBPGD_00855 or APFAOPKF_00682 or NEDKIGBH_01472 or NEDKIGBH_01852 or POKNAFJD_01167 or DMEGDIND_00314 or GPCJPBPA_02075 or GNIJCGBL_00332 or GNIJCGBL_00711 or EECFPPOL_01024",
"subsystem":"transport, extracellular",
"notes":{
"Confidence Level":"0"
}
},
{
"id":"GLYLEUAP",
"name":"Gly-Leu aminopeptidase",
"metabolites":{
"gly_c":1.0,
"gly_leu_c":-1.0,
"h2o_c":-1.0,
"leu_L_c":1.0
},
"lower_bound":0.0,
"upper_bound":1000.0,
"gene_reaction_rule":"AADJCKDE_00524 or AADJCKDE_00823 or AADJCKDE_01385 or AADJCKDE_03156 or BIFGHFOA_00420 or BIFGHFOA_00429 or BIFGHFOA_00607 or BIFGHFOA_01016 or BIFGHFOA_01153 or BIFGHFOA_01498 or BIFGHFOA_01667 or HGMIPLML_00550 or HGMIPLML_00552 or HGMIPLML_01223 or HGMIPLML_01828 or BHGLEHHL_00335 or BHGLEHHL_00730 or BHGLEHHL_01321 or BHGLEHHL_01687 or BHGLEHHL_01696 or BHGLEHHL_01855 or BHGLEHHL_02005 or OACJPCLC_00550 or OACJPCLC_01301 or OACJPCLC_01302 or OACJPCLC_01619 or JNFOEHBF_00340 or JNFOEHBF_00344 or JNFOEHBF_00546 or JNFOEHBF_01032 or JNFOEHBF_01662 or JNFOEHBF_02293 or JNFOEHBF_02294 or MHEPMNFG_00324 or MHEPMNFG_01315 or MHEPMNFG_02041 or MHEPMNFG_02043 or OGHJNIPI_00209 or OGHJNIPI_00211 or OGHJNIPI_01531 or OGHJNIPI_01763 or DPCHFCIL_00297 or DPCHFCIL_00301 or DPCHFCIL_00526 or DPCHFCIL_01233 or DPCHFCIL_01832 or DPCHFCIL_02109 or DPCHFCIL_02466 or DPCHFCIL_02467 or BHEHFGME_00712 or BHEHFGME_00899 or BHEHFGME_02182 or BHEHFGME_02390 or BHEHFGME_02394 or BHEHFGME_02552 or ECIKPBKD_00181 or ECIKPBKD_00970 or ECIKPBKD_01146 or ECIKPBKD_01333 or PFKGGKPM_00299 or PFKGGKPM_00375 or PFKGGKPM_01457 or PFKGGKPM_01514 or PFKGGKPM_01932 or OKKFCCGN_00357 or OKKFCCGN_00495 or OKKFCCGN_00496 or OKKFCCGN_00988 or OKKFCCGN_01656 or OKKFCCGN_01690 or OKKFCCGN_01836 or OBJOJNBG_00254 or OBJOJNBG_01107 or OBJOJNBG_01263 or OBJOJNBG_01925 or JPLCGJLI_00183 or JPLCGJLI_00629 or JPLCGJLI_01056 or JPLCGJLI_01390 or JPLCGJLI_01698 or JPLCGJLI_01983 or MIIGGOHM_00255 or MIIGGOHM_00821 or MIIGGOHM_01710 or MIIGGOHM_01810 or MIIGGOHM_01814 or MIIGGOHM_02016 or MIIGGOHM_02407 or MIIGGOHM_02408 or JBMFNEJG_00251 or JBMFNEJG_00253 or JBMFNEJG_00573 or JBMFNEJG_01734 or ANMEFMID_00281 or ANMEFMID_01210 or ANMEFMID_01455 or ANMEFMID_02392 or AHCOALGL_00240 or AHCOALGL_00784 or AHCOALGL_01085 or AHCOALGL_01089 or AHCOALGL_01218 or AHCOALGL_01391 or AHCOALGL_01392 or FMNKJPOB_00232 or FMNKJPOB_00267 or FMNKJPOB_00553 or FMNKJPOB_00622 or FMNKJPOB_01071 or CPEJFJEE_00079 or CPEJFJEE_00373 or CPEJFJEE_00823 or CPEJFJEE_01805 or CPEJFJEE_02219 or JOGFIKJM_01491 or JOGFIKJM_01560 or JOGFIKJM_01728 or MKJHJGGB_00655 or MKJHJGGB_00870 or MKJHJGGB_01416 or NGKGKBHB_00086 or NGKGKBHB_00367 or NGKGKBHB_00817 or NGKGKBHB_01550 or NGKGKBHB_02490 or MBELLAHI_00097 or MBELLAHI_00417 or MBELLAHI_01699 or MBELLAHI_02596 or ICGDBFIJ_00560 or ICGDBFIJ_00926 or ICGDBFIJ_00952 or ICGDBFIJ_01084 or ICGDBFIJ_01411 or BHOLABCC_00117 or BHOLABCC_00457 or BHOLABCC_00890 or BHOLABCC_01289 or BHOLABCC_01444 or BHOLABCC_01726 or LCBLFBPA_00520 or LCBLFBPA_00769 or LCBLFBPA_01413 or LCBLFBPA_03107 or BAABDPKG_00278 or BAABDPKG_00280 or BAABDPKG_00917 or BAABDPKG_01393 or LIJCHFOB_00289 or LIJCHFOB_00854 or LIJCHFOB_01327 or LIJCHFOB_01487 or IENDELEM_00231 or IENDELEM_00240 or IENDELEM_00388 or IENDELEM_00651 or IENDELEM_01075 or IENDELEM_01537 or IENDELEM_02032 or GOMLJNCP_00248 or GOMLJNCP_00249 or GOMLJNCP_00460 or GOMLJNCP_01295 or GOMLJNCP_01575 or GOMLJNCP_01896 or AAOKDCMC_00570 or AAOKDCMC_00983 or AAOKDCMC_01752 or AAOKDCMC_02295 or AFCAPEGL_01168 or AFCAPEGL_01308 or AFCAPEGL_01337 or AFCAPEGL_01491 or AFCAPEGL_01999 or OIEDPNMK_01236 or OIEDPNMK_01409 or OIEDPNMK_01439 or OIEDPNMK_01960 or FOGCDDDM_00200 or FOGCDDDM_00307 or FOGCDDDM_01480 or MAHMJAGI_00180 or MAHMJAGI_00182 or MAHMJAGI_00333 or MAHMJAGI_00512 or MAHMJAGI_00719 or MAHMJAGI_00733 or MAHMJAGI_00750 or DFAHPKFO_00497 or DFAHPKFO_01108 or DFAHPKFO_01664 or DFAHPKFO_02344 or DFAHPKFO_02345 or JONNHBLJ_00476 or JONNHBLJ_01415 or JONNHBLJ_01627 or JONNHBLJ_01779 or FNFAPHNP_00243 or FNFAPHNP_00244 or FNFAPHNP_00460 or FNFAPHNP_01333 or FNFAPHNP_01607 or FNFAPHNP_01918 or FGNMBPGD_00058 or FGNMBPGD_00059 or FGNMBPGD_01303 or FGNMBPGD_01775 or APFAOPKF_00222 or APFAOPKF_01550 or APFAOPKF_01721 or APFAOPKF_01722 or NEDKIGBH_00188 or NEDKIGBH_00197 or NEDKIGBH_00340 or NEDKIGBH_00598 or NEDKIGBH_00931 or NEDKIGBH_01322 or NEDKIGBH_01824 or POKNAFJD_00191 or POKNAFJD_00193 or POKNAFJD_00431 or POKNAFJD_00591 or POKNAFJD_00594 or POKNAFJD_00603 or POKNAFJD_01409 or POKNAFJD_01432 or POKNAFJD_01445 or DMEGDIND_00472 or DMEGDIND_00541 or DMEGDIND_00886 or DMEGDIND_01014 or GPCJPBPA_00224 or GPCJPBPA_00233 or GPCJPBPA_00355 or GPCJPBPA_00632 or GPCJPBPA_00987 or GPCJPBPA_01520 or GPCJPBPA_02056 or GNIJCGBL_00556 or GNIJCGBL_00798 or GNIJCGBL_01387 or GNIJCGBL_03043 or EECFPPOL_00360 or EECFPPOL_00501 or EECFPPOL_00710 or EECFPPOL_00867 or EECFPPOL_00876 or EECFPPOL_01158",
"subsystem":"transport, extracellular",
"notes":{
"Confidence Level":"0"
}
},
{
"id":"GLYO1",
"name":"Glycine oxidase",
"metabolites":{
"glx_c":1.0,
"gly_c":-1.0,
"h2o2_c":1.0,
"h2o_c":-1.0,
"nh4_c":1.0,
"o2_c":-1.0
},
"lower_bound":0.0,
"upper_bound":1000.0,
"gene_reaction_rule":"CPEJFJEE_01170 or NGKGKBHB_02124 or MBELLAHI_02225 or AAOKDCMC_00833",
"notes":{
"Confidence Level":"0"
}
},
{
"id":"GLYO2",
"name":"glycine oxidase 2",
"metabolites":{
"gly_c":-1.0,
"h2o2_c":1.0,
"imgly_c":1.0,
"o2_c":-1.0
},
"lower_bound":0.0,
"upper_bound":1000.0,
"gene_reaction_rule":"CPEJFJEE_01170 or NGKGKBHB_02124 or MBELLAHI_02225 or AAOKDCMC_00833",
"notes":{
"Confidence Level":"0"
},
"annotation":{
"ec-code":"1.4.3.19"
}
},
{
"id":"GLYPHEAP",
"name":"Gly-Phe aminopeptidase",
"metabolites":{
"gly_c":1.0,
"gly_phe_c":-1.0,
"h2o_c":-1.0,
"phe_L_c":1.0
},
"lower_bound":0.0,
"upper_bound":1000.0,
"gene_reaction_rule":"AADJCKDE_00524 or AADJCKDE_00823 or AADJCKDE_01385 or AADJCKDE_03156 or BIFGHFOA_00420 or BIFGHFOA_00429 or BIFGHFOA_00607 or BIFGHFOA_01016 or BIFGHFOA_01153 or BIFGHFOA_01498 or BIFGHFOA_01667 or HGMIPLML_00550 or HGMIPLML_00552 or HGMIPLML_01223 or HGMIPLML_01828 or BHGLEHHL_00335 or BHGLEHHL_00730 or BHGLEHHL_01321 or BHGLEHHL_01687 or BHGLEHHL_01696 or BHGLEHHL_01855 or BHGLEHHL_02005 or OACJPCLC_00550 or OACJPCLC_01301 or OACJPCLC_01302 or OACJPCLC_01619 or JNFOEHBF_00340 or JNFOEHBF_00344 or JNFOEHBF_00546 or JNFOEHBF_01032 or JNFOEHBF_01662 or JNFOEHBF_02293 or JNFOEHBF_02294 or MHEPMNFG_00324 or MHEPMNFG_01315 or MHEPMNFG_02041 or MHEPMNFG_02043 or OGHJNIPI_00209 or OGHJNIPI_00211 or OGHJNIPI_01531 or OGHJNIPI_01763 or DPCHFCIL_00297 or DPCHFCIL_00301 or DPCHFCIL_00526 or DPCHFCIL_01233 or DPCHFCIL_01832 or DPCHFCIL_02109 or DPCHFCIL_02466 or DPCHFCIL_02467 or BHEHFGME_00712 or BHEHFGME_00899 or BHEHFGME_02182 or BHEHFGME_02390 or BHEHFGME_02394 or BHEHFGME_02552 or ECIKPBKD_00181 or ECIKPBKD_00970 or ECIKPBKD_01146 or ECIKPBKD_01333 or PFKGGKPM_00299 or PFKGGKPM_00375 or PFKGGKPM_01457 or PFKGGKPM_01514 or PFKGGKPM_01932 or OKKFCCGN_00357 or OKKFCCGN_00495 or OKKFCCGN_00496 or OKKFCCGN_00988 or OKKFCCGN_01656 or OKKFCCGN_01690 or OKKFCCGN_01836 or OBJOJNBG_00254 or OBJOJNBG_01107 or OBJOJNBG_01263 or OBJOJNBG_01925 or JPLCGJLI_00183 or JPLCGJLI_00629 or JPLCGJLI_01056 or JPLCGJLI_01390 or JPLCGJLI_01698 or JPLCGJLI_01983 or MIIGGOHM_00255 or MIIGGOHM_00821 or MIIGGOHM_01710 or MIIGGOHM_01810 or MIIGGOHM_01814 or MIIGGOHM_02016 or MIIGGOHM_02407 or MIIGGOHM_02408 or JBMFNEJG_00251 or JBMFNEJG_00253 or JBMFNEJG_00573 or JBMFNEJG_01734 or ANMEFMID_00281 or ANMEFMID_01210 or ANMEFMID_01455 or ANMEFMID_02392 or AHCOALGL_00240 or AHCOALGL_00784 or AHCOALGL_01085 or AHCOALGL_01089 or AHCOALGL_01218 or AHCOALGL_01391 or AHCOALGL_01392 or FMNKJPOB_00232 or FMNKJPOB_00267 or FMNKJPOB_00553 or FMNKJPOB_00622 or FMNKJPOB_01071 or CPEJFJEE_00079 or CPEJFJEE_00373 or CPEJFJEE_00823 or CPEJFJEE_01805 or CPEJFJEE_02219 or JOGFIKJM_01491 or JOGFIKJM_01560 or JOGFIKJM_01728 or MKJHJGGB_00655 or MKJHJGGB_00870 or MKJHJGGB_01416 or NGKGKBHB_00086 or NGKGKBHB_00367 or NGKGKBHB_00817 or NGKGKBHB_01550 or NGKGKBHB_02490 or MBELLAHI_00097 or MBELLAHI_00417 or MBELLAHI_01699 or MBELLAHI_02596 or ICGDBFIJ_00560 or ICGDBFIJ_00926 or ICGDBFIJ_00952 or ICGDBFIJ_01084 or ICGDBFIJ_01411 or BHOLABCC_00117 or BHOLABCC_00457 or BHOLABCC_00890 or BHOLABCC_01289 or BHOLABCC_01444 or BHOLABCC_01726 or LCBLFBPA_00520 or LCBLFBPA_00769 or LCBLFBPA_01413 or LCBLFBPA_03107 or BAABDPKG_00278 or BAABDPKG_00280 or BAABDPKG_00917 or BAABDPKG_01393 or LIJCHFOB_00289 or LIJCHFOB_00854 or LIJCHFOB_01327 or LIJCHFOB_01487 or IENDELEM_00231 or IENDELEM_00240 or IENDELEM_00388 or IENDELEM_00651 or IENDELEM_01075 or IENDELEM_01537 or IENDELEM_02032 or GOMLJNCP_00248 or GOMLJNCP_00249 or GOMLJNCP_00460 or GOMLJNCP_01295 or GOMLJNCP_01575 or GOMLJNCP_01896 or AAOKDCMC_00570 or AAOKDCMC_00983 or AAOKDCMC_01752 or AAOKDCMC_02295 or AFCAPEGL_01168 or AFCAPEGL_01308 or AFCAPEGL_01337 or AFCAPEGL_01491 or AFCAPEGL_01999 or OIEDPNMK_01236 or OIEDPNMK_01409 or OIEDPNMK_01439 or OIEDPNMK_01960 or FOGCDDDM_00200 or FOGCDDDM_00307 or FOGCDDDM_01480 or MAHMJAGI_00180 or MAHMJAGI_00182 or MAHMJAGI_00333 or MAHMJAGI_00512 or MAHMJAGI_00719 or MAHMJAGI_00733 or MAHMJAGI_00750 or DFAHPKFO_00497 or DFAHPKFO_01108 or DFAHPKFO_01664 or DFAHPKFO_02344 or DFAHPKFO_02345 or JONNHBLJ_00476 or JONNHBLJ_01415 or JONNHBLJ_01627 or JONNHBLJ_01779 or FNFAPHNP_00243 or FNFAPHNP_00244 or FNFAPHNP_00460 or FNFAPHNP_01333 or FNFAPHNP_01607 or FNFAPHNP_01918 or FGNMBPGD_00058 or FGNMBPGD_00059 or FGNMBPGD_01303 or FGNMBPGD_01775 or APFAOPKF_00222 or APFAOPKF_01550 or APFAOPKF_01721 or APFAOPKF_01722 or NEDKIGBH_00188 or NEDKIGBH_00197 or NEDKIGBH_00340 or NEDKIGBH_00598 or NEDKIGBH_00931 or NEDKIGBH_01322 or NEDKIGBH_01824 or POKNAFJD_00191 or POKNAFJD_00193 or POKNAFJD_00431 or POKNAFJD_00591 or POKNAFJD_00594 or POKNAFJD_00603 or POKNAFJD_01409 or POKNAFJD_01432 or POKNAFJD_01445 or DMEGDIND_00472 or DMEGDIND_00541 or DMEGDIND_00886 or DMEGDIND_01014 or GPCJPBPA_00224 or GPCJPBPA_00233 or GPCJPBPA_00355 or GPCJPBPA_00632 or GPCJPBPA_00987 or GPCJPBPA_01520 or GPCJPBPA_02056 or GNIJCGBL_00556 or GNIJCGBL_00798 or GNIJCGBL_01387 or GNIJCGBL_03043 or EECFPPOL_00360 or EECFPPOL_00501 or EECFPPOL_00710 or EECFPPOL_00867 or EECFPPOL_00876 or EECFPPOL_01158",
"subsystem":"transport, extracellular",
"notes":{
"Confidence Level":"0"
}
},
{
"id":"GLYTYRAP",
"name":"Gly-Try aminopeptidase",
"metabolites":{
"gly_c":1.0,
"gly_tyr_c":-1.0,
"h2o_c":-1.0,
"tyr_L_c":1.0
},
"lower_bound":0.0,
"upper_bound":1000.0,
"gene_reaction_rule":"AADJCKDE_00524 or AADJCKDE_00823 or AADJCKDE_01385 or AADJCKDE_03156 or BIFGHFOA_00420 or BIFGHFOA_00429 or BIFGHFOA_00607 or BIFGHFOA_01016 or BIFGHFOA_01153 or BIFGHFOA_01498 or BIFGHFOA_01667 or HGMIPLML_00550 or HGMIPLML_00552 or HGMIPLML_01223 or HGMIPLML_01828 or BHGLEHHL_00335 or BHGLEHHL_00730 or BHGLEHHL_01321 or BHGLEHHL_01687 or BHGLEHHL_01696 or BHGLEHHL_01855 or BHGLEHHL_02005 or OACJPCLC_00550 or OACJPCLC_01301 or OACJPCLC_01302 or OACJPCLC_01619 or JNFOEHBF_00340 or JNFOEHBF_00344 or JNFOEHBF_00546 or JNFOEHBF_01032 or JNFOEHBF_01662 or JNFOEHBF_02293 or JNFOEHBF_02294 or MHEPMNFG_00324 or MHEPMNFG_01315 or MHEPMNFG_02041 or MHEPMNFG_02043 or OGHJNIPI_00209 or OGHJNIPI_00211 or OGHJNIPI_01531 or OGHJNIPI_01763 or DPCHFCIL_00297 or DPCHFCIL_00301 or DPCHFCIL_00526 or DPCHFCIL_01233 or DPCHFCIL_01832 or DPCHFCIL_02109 or DPCHFCIL_02466 or DPCHFCIL_02467 or BHEHFGME_00712 or BHEHFGME_00899 or BHEHFGME_02182 or BHEHFGME_02390 or BHEHFGME_02394 or BHEHFGME_02552 or ECIKPBKD_00181 or ECIKPBKD_00970 or ECIKPBKD_01146 or ECIKPBKD_01333 or PFKGGKPM_00299 or PFKGGKPM_00375 or PFKGGKPM_01457 or PFKGGKPM_01514 or PFKGGKPM_01932 or OKKFCCGN_00357 or OKKFCCGN_00495 or OKKFCCGN_00496 or OKKFCCGN_00988 or OKKFCCGN_01656 or OKKFCCGN_01690 or OKKFCCGN_01836 or OBJOJNBG_00254 or OBJOJNBG_01107 or OBJOJNBG_01263 or OBJOJNBG_01925 or JPLCGJLI_00183 or JPLCGJLI_00629 or JPLCGJLI_01056 or JPLCGJLI_01390 or JPLCGJLI_01698 or JPLCGJLI_01983 or MIIGGOHM_00255 or MIIGGOHM_00821 or MIIGGOHM_01710 or MIIGGOHM_01810 or MIIGGOHM_01814 or MIIGGOHM_02016 or MIIGGOHM_02407 or MIIGGOHM_02408 or JBMFNEJG_00251 or JBMFNEJG_00253 or JBMFNEJG_00573 or JBMFNEJG_01734 or ANMEFMID_00281 or ANMEFMID_01210 or ANMEFMID_01455 or ANMEFMID_02392 or AHCOALGL_00240 or AHCOALGL_00784 or AHCOALGL_01085 or AHCOALGL_01089 or AHCOALGL_01218 or AHCOALGL_01391 or AHCOALGL_01392 or FMNKJPOB_00232 or FMNKJPOB_00267 or FMNKJPOB_00553 or FMNKJPOB_00622 or FMNKJPOB_01071 or CPEJFJEE_00079 or CPEJFJEE_00373 or CPEJFJEE_00823 or CPEJFJEE_01805 or CPEJFJEE_02219 or JOGFIKJM_01491 or JOGFIKJM_01560 or JOGFIKJM_01728 or MKJHJGGB_00655 or MKJHJGGB_00870 or MKJHJGGB_01416 or NGKGKBHB_00086 or NGKGKBHB_00367 or NGKGKBHB_00817 or NGKGKBHB_01550 or NGKGKBHB_02490 or MBELLAHI_00097 or MBELLAHI_00417 or MBELLAHI_01699 or MBELLAHI_02596 or ICGDBFIJ_00560 or ICGDBFIJ_00926 or ICGDBFIJ_00952 or ICGDBFIJ_01084 or ICGDBFIJ_01411 or BHOLABCC_00117 or BHOLABCC_00457 or BHOLABCC_00890 or BHOLABCC_01289 or BHOLABCC_01444 or BHOLABCC_01726 or LCBLFBPA_00520 or LCBLFBPA_00769 or LCBLFBPA_01413 or LCBLFBPA_03107 or BAABDPKG_00278 or BAABDPKG_00280 or BAABDPKG_00917 or BAABDPKG_01393 or LIJCHFOB_00289 or LIJCHFOB_00854 or LIJCHFOB_01327 or LIJCHFOB_01487 or IENDELEM_00231 or IENDELEM_00240 or IENDELEM_00388 or IENDELEM_00651 or IENDELEM_01075 or IENDELEM_01537 or IENDELEM_02032 or GOMLJNCP_00248 or GOMLJNCP_00249 or GOMLJNCP_00460 or GOMLJNCP_01295 or GOMLJNCP_01575 or GOMLJNCP_01896 or AAOKDCMC_00570 or AAOKDCMC_00983 or AAOKDCMC_01752 or AAOKDCMC_02295 or AFCAPEGL_01168 or AFCAPEGL_01308 or AFCAPEGL_01337 or AFCAPEGL_01491 or AFCAPEGL_01999 or OIEDPNMK_01236 or OIEDPNMK_01409 or OIEDPNMK_01439 or OIEDPNMK_01960 or FOGCDDDM_00200 or FOGCDDDM_00307 or FOGCDDDM_01480 or MAHMJAGI_00180 or MAHMJAGI_00182 or MAHMJAGI_00333 or MAHMJAGI_00512 or MAHMJAGI_00719 or MAHMJAGI_00733 or MAHMJAGI_00750 or DFAHPKFO_00497 or DFAHPKFO_01108 or DFAHPKFO_01664 or DFAHPKFO_02344 or DFAHPKFO_02345 or JONNHBLJ_00476 or JONNHBLJ_01415 or JONNHBLJ_01627 or JONNHBLJ_01779 or FNFAPHNP_00243 or FNFAPHNP_00244 or FNFAPHNP_00460 or FNFAPHNP_01333 or FNFAPHNP_01607 or FNFAPHNP_01918 or FGNMBPGD_00058 or FGNMBPGD_00059 or FGNMBPGD_01303 or FGNMBPGD_01775 or APFAOPKF_00222 or APFAOPKF_01550 or APFAOPKF_01721 or APFAOPKF_01722 or NEDKIGBH_00188 or NEDKIGBH_00197 or NEDKIGBH_00340 or NEDKIGBH_00598 or NEDKIGBH_00931 or NEDKIGBH_01322 or NEDKIGBH_01824 or POKNAFJD_00191 or POKNAFJD_00193 or POKNAFJD_00431 or POKNAFJD_00591 or POKNAFJD_00594 or POKNAFJD_00603 or POKNAFJD_01409 or POKNAFJD_01432 or POKNAFJD_01445 or DMEGDIND_00472 or DMEGDIND_00541 or DMEGDIND_00886 or DMEGDIND_01014 or GPCJPBPA_00224 or GPCJPBPA_00233 or GPCJPBPA_00355 or GPCJPBPA_00632 or GPCJPBPA_00987 or GPCJPBPA_01520 or GPCJPBPA_02056 or GNIJCGBL_00556 or GNIJCGBL_00798 or GNIJCGBL_01387 or GNIJCGBL_03043 or EECFPPOL_00360 or EECFPPOL_00501 or EECFPPOL_00710 or EECFPPOL_00867 or EECFPPOL_00876 or EECFPPOL_01158",
"subsystem":"transport, extracellular",
"notes":{
"Confidence Level":"0"
}
},
{
"id":"GM3H",
"name":"R03491",
"metabolites":{
"acnam_c":1.0,
"gm3_c":-1.0,
"h2o_c":-1.0,
"laccer_c":1.0
},
"lower_bound":0.0,
"upper_bound":1000.0,
"gene_reaction_rule":"OIEDPNMK_02173 or OIEDPNMK_02174",
"subsystem":"transport, extracellular",
"notes":{
"Confidence Level":"0"
},
"annotation":{
"ec-code":"3.2.1.18"
}
},
{
"id":"GMHEPAT",
"name":"D-glycero-D-manno-hepose 1-phosphate adenyltransferase",
"metabolites":{
"adphep_DD_c":1.0,
"atp_c":-1.0,
"gmhep1p_c":-1.0,
"h_c":-1.0,
"ppi_c":1.0
},
"lower_bound":0.0,
"upper_bound":1000.0,
"gene_reaction_rule":"JPLCGJLI_00081 or FGNMBPGD_01746",
"notes":{
"Confidence Level":"0"
},
"annotation":{
"ec-code":"2.7.7.70"
}
},
{
"id":"GMHEPK",
"name":"D-glycero-D-manno-heptose 7-phosphate kinase",
"metabolites":{
"adp_c":1.0,
"atp_c":-1.0,
"gmhep17bp_c":1.0,
"gmhep7p_c":-1.0,
"h_c":1.0
},
"lower_bound":0.0,
"upper_bound":1000.0,
"gene_reaction_rule":"JPLCGJLI_00081 or FGNMBPGD_01746",
"notes":{
"Confidence Level":"0"
},
"annotation":{
"ec-code":"2.7.1.167"
}
},
{
"id":"GMHEPPA",
"name":"D-glycero-D-manno-heptose 1,7-bisphosphate phosphatase",
"metabolites":{
"gmhep17bp_c":-1.0,
"gmhep1p_c":1.0,
"h2o_c":-1.0,
"pi_c":1.0
},
"lower_bound":0.0,
"upper_bound":1000.0,
"gene_reaction_rule":"DPCHFCIL_02935 or BHEHFGME_01359 or MIIGGOHM_01445 or DFAHPKFO_02788",
"notes":{
"Confidence Level":"0"
}
},
{
"id":"GMPR",
"name":"GMP reductase",
"metabolites":{
"gmp_c":-1.0,
"h_c":-2.0,
"imp_c":1.0,
"nadp_c":1.0,
"nadph_c":-1.0,
"nh4_c":1.0
},
"lower_bound":0.0,
"upper_bound":1000.0,
"gene_reaction_rule":"EECFPPOL_01016 or EECFPPOL_01015 or FOGCDDDM_00044 or FOGCDDDM_00045 or AADJCKDE_02806 or AAOKDCMC_00226 or AFCAPEGL_00362 or AHCOALGL_00953 or ANMEFMID_02665 or APFAOPKF_00512 or BAABDPKG_00383 or BHEHFGME_00082 or BHGLEHHL_01267 or BHOLABCC_01685 or BIFGHFOA_00181 or CPEJFJEE_00718 or DFAHPKFO_00934 or DMEGDIND_01185 or DPCHFCIL_01011 or ECIKPBKD_00069 or FGNMBPGD_00753 or FMNKJPOB_00056 or FNFAPHNP_00249 or GNIJCGBL_02722 or GOMLJNCP_00253 or GPCJPBPA_02087 or HGMIPLML_00682 or ICGDBFIJ_00823 or IENDELEM_02182 or JBMFNEJG_00359 or JNFOEHBF_00867 or JOGFIKJM_00712 or JONNHBLJ_01830 or JPLCGJLI_01439 or KEKAOGAH_00453 or LCBLFBPA_02764 or LIJCHFOB_00791 or MAHMJAGI_00387 or MBELLAHI_00793 or MHEPMNFG_00073 or MIIGGOHM_00092 or NEDKIGBH_01865 or NGKGKBHB_00723 or OACJPCLC_01672 or OBJOJNBG_01166 or OGHJNIPI_00079 or OIEDPNMK_01294 or OKKFCCGN_00949 or PFKGGKPM_01635 or POKNAFJD_00481",
"subsystem":"transport, extracellular",
"notes":{
"Confidence Level":"0"
},
"annotation":{
"ec-code":"1.7.1.7"
}
},
{
"id":"GMPS2",
"name":"GMP synthase (glutamine-hydrolysing)",
"metabolites":{
"amp_c":1.0,
"atp_c":-1.0,
"gln_L_c":-1.0,
"glu_L_c":1.0,
"gmp_c":1.0,
"h2o_c":-1.0,
"h_c":2.0,
"ppi_c":1.0,
"xmp_c":-1.0
},
"lower_bound":0.0,
"upper_bound":1000.0,
"gene_reaction_rule":"OGHJNIPI_00201 or AADJCKDE_00804 or BIFGHFOA_00467 or HGMIPLML_00281 or BHGLEHHL_01735 or OACJPCLC_01434 or JNFOEHBF_01940 or MHEPMNFG_01767 or OGHJNIPI_00478 or DPCHFCIL_02118 or BHEHFGME_01840 or ECIKPBKD_00368 or PFKGGKPM_01463 or OKKFCCGN_01728 or OBJOJNBG_01594 or JPLCGJLI_00309 or MIIGGOHM_02750 or JBMFNEJG_01853 or ANMEFMID_01429 or AHCOALGL_02215 or FMNKJPOB_00640 or CPEJFJEE_01804 or JOGFIKJM_00132 or MKJHJGGB_00995 or NGKGKBHB_01549 or MBELLAHI_01697 or ICGDBFIJ_01160 or BHOLABCC_01337 or LCBLFBPA_00740 or BAABDPKG_00234 or LIJCHFOB_00890 or IENDELEM_00278 or GOMLJNCP_00259 or AAOKDCMC_01755 or AFCAPEGL_00485 or OIEDPNMK_01723 or FOGCDDDM_01932 or FOGCDDDM_01933 or MAHMJAGI_00231 or DFAHPKFO_02004 or JONNHBLJ_01451 or FNFAPHNP_00255 or FGNMBPGD_01693 or APFAOPKF_00133 or NEDKIGBH_00237 or POKNAFJD_00244 or DMEGDIND_00386 or GPCJPBPA_00269 or GNIJCGBL_00779 or EECFPPOL_00787",
"notes":{
"Confidence Level":"0"
},
"annotation":{
"ec-code":"6.3.5.2"
}
},
{
"id":"GND",
"name":"Phosphogluconate Dehydrogenase",
"metabolites":{
"6pgc_c":-1.0,
"co2_c":1.0,
"nadp_c":-1.0,
"nadph_c":1.0,
"ru5p_D_c":1.0
},
"lower_bound":0.0,
"upper_bound":1000.0,
"gene_reaction_rule":"BIFGHFOA_00106 or BHGLEHHL_01178 or OKKFCCGN_00864 or BHOLABCC_01607 or IENDELEM_02268 or GOMLJNCP_02017 or FNFAPHNP_02026 or NEDKIGBH_01944 or GPCJPBPA_02167",
"subsystem":"transport, extracellular",
"notes":{
"Confidence Level":"0"
}
},
{
"id":"GND2",
"name":"Phosphogluconate dehydrogenase",
"metabolites":{
"6pgc_c":-1.0,
"co2_c":1.0,
"nad_c":-1.0,
"nadh_c":1.0,
"ru5p_D_c":1.0
},
"lower_bound":0.0,
"upper_bound":1000.0,
"gene_reaction_rule":"AADJCKDE_01086 or JNFOEHBF_00270 or DPCHFCIL_00227 or BHEHFGME_01311 or BHEHFGME_01744 or ECIKPBKD_01554 or PFKGGKPM_00309 or MIIGGOHM_01029 or ANMEFMID_01142 or AHCOALGL_02751 or CPEJFJEE_01528 or NGKGKBHB_01162 or MBELLAHI_01367 or ICGDBFIJ_01910 or LCBLFBPA_01052 or AAOKDCMC_00143 or AFCAPEGL_00270 or DFAHPKFO_00262 or FGNMBPGD_00079 or APFAOPKF_00294 or GNIJCGBL_01088 or AADJCKDE_01338 or HGMIPLML_00427 or OACJPCLC_00716 or JNFOEHBF_01701 or MHEPMNFG_01917 or OGHJNIPI_00332 or DPCHFCIL_01870 or BHEHFGME_00935 or ECIKPBKD_00261 or PFKGGKPM_02429 or OBJOJNBG_00743 or JPLCGJLI_00919 or MIIGGOHM_00859 or JBMFNEJG_00078 or ANMEFMID_02440 or AHCOALGL_00204 or FMNKJPOB_00435 or CPEJFJEE_01494 or JOGFIKJM_00011 or MKJHJGGB_00337 or NGKGKBHB_01129 or MBELLAHI_01333 or ICGDBFIJ_01042 or LCBLFBPA_01361 or BAABDPKG_00077 or LIJCHFOB_00746 or AAOKDCMC_00092 or AFCAPEGL_01215 or OIEDPNMK_00799 or FOGCDDDM_02062 or MAHMJAGI_01899 or DFAHPKFO_01701 or JONNHBLJ_01731 or FGNMBPGD_00136 or APFAOPKF_01409 or POKNAFJD_01966 or DMEGDIND_00764 or GNIJCGBL_01340 or EECFPPOL_00904",
"subsystem":"transport, extracellular",
"notes":{
"Confidence Level":"0"
}
},
{
"id":"GNK",
"name":"gluconokinase",
"metabolites":{
"6pgc_c":1.0,
"adp_c":1.0,
"atp_c":-1.0,
"glcn_c":-1.0,
"h_c":1.0
},
"lower_bound":0.0,
"upper_bound":1000.0,
"gene_reaction_rule":"AADJCKDE_00212 or JNFOEHBF_00054 or PFKGGKPM_00533 or MIIGGOHM_01236 or MIIGGOHM_01243 or MIIGGOHM_01533 or CPEJFJEE_02041 or NGKGKBHB_00975 or NGKGKBHB_01097 or MBELLAHI_01122 or MBELLAHI_01211 or MBELLAHI_01267 or LCBLFBPA_03011 or LCBLFBPA_03041 or AAOKDCMC_00127 or AAOKDCMC_00323 or AAOKDCMC_00441 or JONNHBLJ_01704 or APFAOPKF_00288",
"subsystem":"transport, extracellular",
"notes":{
"Confidence Level":"0"
}
},
{
"id":"GNMT",
"name":"Glycine N-methyltransferase",
"metabolites":{
"ahcys_c":1.0,
"amet_c":-1.0,
"gly_c":-1.0,
"h_c":1.0,
"sarcs_c":1.0
},
"lower_bound":0.0,
"upper_bound":1000.0,
"gene_reaction_rule":"HGMIPLML_01781 or MHEPMNFG_01363 or OGHJNIPI_01484 or PFKGGKPM_01911 or JPLCGJLI_01336 or AHCOALGL_00200",
"notes":{
"Confidence Level":"0"
},
"annotation":{
"ec-code":"2.1.1.156"
}
},
{
"id":"GNNUC",
"name":"Guanosine ribohydrolase",
"metabolites":{
"gsn_c":-1.0,
"gua_c":1.0,
"h2o_c":-1.0,
"rib_D_c":1.0
},
"lower_bound":0.0,
"upper_bound":1000.0,
"gene_reaction_rule":"AADJCKDE_00311 or BIFGHFOA_01128 or HGMIPLML_00714 or BHGLEHHL_00960 or BHGLEHHL_01980 or OACJPCLC_01724 or MHEPMNFG_00108 or OGHJNIPI_00047 or DPCHFCIL_00373 or PFKGGKPM_00867 or OKKFCCGN_00157 or JPLCGJLI_01855 or MIIGGOHM_01863 or JBMFNEJG_00388 or ANMEFMID_00600 or FMNKJPOB_00314 or FMNKJPOB_01197 or CPEJFJEE_02063 or JOGFIKJM_00743 or MKJHJGGB_01060 or NGKGKBHB_00297 or NGKGKBHB_00994 or MBELLAHI_01149 or ICGDBFIJ_00257 or ICGDBFIJ_00806 or BHOLABCC_00137 or LCBLFBPA_00332 or BAABDPKG_00413 or LIJCHFOB_01176 or IENDELEM_00679 or GOMLJNCP_00480 or AAOKDCMC_00403 or AAOKDCMC_02064 or AFCAPEGL_00105 or AFCAPEGL_00230 or FOGCDDDM_00082 or MAHMJAGI_00559 or JONNHBLJ_00198 or FNFAPHNP_00480 or NEDKIGBH_00618 or POKNAFJD_00679 or DMEGDIND_00193 or GPCJPBPA_00655 or GPCJPBPA_00944 or GNIJCGBL_00325 or EECFPPOL_01505",
"subsystem":"transport, extracellular",
"notes":{
"Confidence Level":"0"
}
},
{
"id":"GPDDA1",
"name":"Glycerophosphodiester Phosphodiesterase (Glycerophosphocholine)",
"metabolites":{
"chol_c":1.0,
"g3pc_c":-1.0,
"glyc3p_c":1.0,
"h2o_c":-1.0,
"h_c":1.0
},
"lower_bound":0.0,
"upper_bound":1000.0,
"gene_reaction_rule":"AADJCKDE_01160 or AADJCKDE_02036 or AADJCKDE_01369 or AADJCKDE_02248 or AAOKDCMC_01267 or AAOKDCMC_00994 or AAOKDCMC_00116 or AHCOALGL_01939 or AHCOALGL_00151 or AHCOALGL_02559 or ANMEFMID_01740 or ANMEFMID_00907 or ANMEFMID_02592 or ANMEFMID_02409 or APFAOPKF_00617 or APFAOPKF_00239 or APFAOPKF_00425 or BHEHFGME_01336 or BHEHFGME_00988 or BHEHFGME_02774 or BHGLEHHL_01940 or BHGLEHHL_00893 or BHGLEHHL_01457 or BHGLEHHL_01600 or BHGLEHHL_01270 or BHGLEHHL_02073 or BHOLABCC_00046 or BHOLABCC_01532 or BHOLABCC_01207 or BIFGHFOA_00329 or BIFGHFOA_01782 or BIFGHFOA_01214 or CPEJFJEE_01567 or CPEJFJEE_01304 or CPEJFJEE_00971 or CPEJFJEE_00277 or CPEJFJEE_00282 or DFAHPKFO_02763 or DFAHPKFO_01753 or DFAHPKFO_00834 or DMEGDIND_00682 or DMEGDIND_01128 or DPCHFCIL_02908 or DPCHFCIL_00864 or DPCHFCIL_01923 or EECFPPOL_01575 or EECFPPOL_01416 or FGNMBPGD_01041 or FGNMBPGD_00985 or FGNMBPGD_01606 or FNFAPHNP_01790 or FNFAPHNP_01788 or FOGCDDDM_01209 or FOGCDDDM_00039 or GNIJCGBL_01166 or GNIJCGBL_01371 or GNIJCGBL_02163 or GNIJCGBL_02162 or GNIJCGBL_02037 or GOMLJNCP_01759 or GOMLJNCP_01756 or GPCJPBPA_00562 or GPCJPBPA_00457 or GPCJPBPA_00118 or IENDELEM_00583 or IENDELEM_00130 or IENDELEM_00129 or IENDELEM_00921 or IENDELEM_00128 or IENDELEM_00127 or IENDELEM_00481 or JNFOEHBF_02705 or JNFOEHBF_00778 or JNFOEHBF_01767 or JPLCGJLI_00204 or JPLCGJLI_00832 or KEKAOGAH_00520 or KEKAOGAH_01810 or LCBLFBPA_01193 or LCBLFBPA_01395 or LCBLFBPA_02058 or LCBLFBPA_02192 or MAHMJAGI_01773 or MAHMJAGI_01222 or MAHMJAGI_00438 or MBELLAHI_02364 or MBELLAHI_01429 or MBELLAHI_00309 or MBELLAHI_02030 or MBELLAHI_00304 or MIIGGOHM_01472 or MIIGGOHM_02234 or MIIGGOHM_00920 or NEDKIGBH_00102 or NEDKIGBH_00526 or NEDKIGBH_00428 or NEDKIGBH_00525 or NGKGKBHB_00280 or NGKGKBHB_01857 or NGKGKBHB_00275 or NGKGKBHB_02260 or NGKGKBHB_01217 or OBJOJNBG_01428 or OBJOJNBG_01525 or OIEDPNMK_01901 or OIEDPNMK_01789 or OKKFCCGN_00070 or OKKFCCGN_01946 or OKKFCCGN_02046 or OKKFCCGN_02045 or PFKGGKPM_01650 or PFKGGKPM_01184 or POKNAFJD_00536 or POKNAFJD_00845 or POKNAFJD_01847 or AFCAPEGL_01432 or BAABDPKG_00380 or ECIKPBKD_00077 or FMNKJPOB_00008 or HGMIPLML_00679 or ICGDBFIJ_00827 or JBMFNEJG_00356 or JOGFIKJM_00707 or JONNHBLJ_01574 or LIJCHFOB_00105 or MHEPMNFG_00070 or MKJHJGGB_01789 or OACJPCLC_01669 or OGHJNIPI_00082",
"subsystem":"transport, extracellular",
"notes":{
"Confidence Level":"0"
}
},
{
"id":"GPDDA2",
"name":"Glycerophosphodiester phosphodiesterase (Glycerophosphoethanolamine)",
"metabolites":{
"etha_c":1.0,
"g3pe_c":-1.0,
"glyc3p_c":1.0,
"h2o_c":-1.0,
"h_c":1.0
},
"lower_bound":0.0,
"upper_bound":1000.0,
"gene_reaction_rule":"AADJCKDE_01160 or AADJCKDE_02036 or AADJCKDE_01369 or AADJCKDE_02248 or AAOKDCMC_01267 or AAOKDCMC_00994 or AAOKDCMC_00116 or AHCOALGL_01939 or AHCOALGL_00151 or AHCOALGL_02559 or ANMEFMID_01740 or ANMEFMID_00907 or ANMEFMID_02592 or ANMEFMID_02409 or APFAOPKF_00617 or APFAOPKF_00239 or APFAOPKF_00425 or BHEHFGME_01336 or BHEHFGME_00988 or BHEHFGME_02774 or BHGLEHHL_01940 or BHGLEHHL_00893 or BHGLEHHL_01457 or BHGLEHHL_01600 or BHGLEHHL_01270 or BHGLEHHL_02073 or BHOLABCC_00046 or BHOLABCC_01532 or BHOLABCC_01207 or BIFGHFOA_00329 or BIFGHFOA_01782 or BIFGHFOA_01214 or CPEJFJEE_01567 or CPEJFJEE_01304 or CPEJFJEE_00971 or CPEJFJEE_00277 or CPEJFJEE_00282 or DFAHPKFO_02763 or DFAHPKFO_01753 or DFAHPKFO_00834 or DMEGDIND_00682 or DMEGDIND_01128 or DPCHFCIL_02908 or DPCHFCIL_00864 or DPCHFCIL_01923 or EECFPPOL_01575 or EECFPPOL_01416 or FGNMBPGD_01041 or FGNMBPGD_00985 or FGNMBPGD_01606 or FNFAPHNP_01790 or FNFAPHNP_01788 or FOGCDDDM_01209 or FOGCDDDM_00039 or GNIJCGBL_01166 or GNIJCGBL_01371 or GNIJCGBL_02163 or GNIJCGBL_02162 or GNIJCGBL_02037 or GOMLJNCP_01759 or GOMLJNCP_01756 or GPCJPBPA_00562 or GPCJPBPA_00457 or GPCJPBPA_00118 or IENDELEM_00583 or IENDELEM_00130 or IENDELEM_00129 or IENDELEM_00921 or IENDELEM_00128 or IENDELEM_00127 or IENDELEM_00481 or JNFOEHBF_02705 or JNFOEHBF_00778 or JNFOEHBF_01767 or JPLCGJLI_00204 or JPLCGJLI_00832 or KEKAOGAH_00520 or KEKAOGAH_01810 or LCBLFBPA_01193 or LCBLFBPA_01395 or LCBLFBPA_02058 or LCBLFBPA_02192 or MAHMJAGI_01773 or MAHMJAGI_01222 or MAHMJAGI_00438 or MBELLAHI_02364 or MBELLAHI_01429 or MBELLAHI_00309 or MBELLAHI_02030 or MBELLAHI_00304 or MIIGGOHM_01472 or MIIGGOHM_02234 or MIIGGOHM_00920 or NEDKIGBH_00102 or NEDKIGBH_00526 or NEDKIGBH_00428 or NEDKIGBH_00525 or NGKGKBHB_00280 or NGKGKBHB_01857 or NGKGKBHB_00275 or NGKGKBHB_02260 or NGKGKBHB_01217 or OBJOJNBG_01428 or OBJOJNBG_01525 or OIEDPNMK_01901 or OIEDPNMK_01789 or OKKFCCGN_00070 or OKKFCCGN_01946 or OKKFCCGN_02046 or OKKFCCGN_02045 or PFKGGKPM_01650 or PFKGGKPM_01184 or POKNAFJD_00536 or POKNAFJD_00845 or POKNAFJD_01847 or AFCAPEGL_01432 or BAABDPKG_00380 or ECIKPBKD_00077 or FMNKJPOB_00008 or HGMIPLML_00679 or ICGDBFIJ_00827 or JBMFNEJG_00356 or JOGFIKJM_00707 or JONNHBLJ_01574 or LIJCHFOB_00105 or MHEPMNFG_00070 or MKJHJGGB_01789 or OACJPCLC_01669 or OGHJNIPI_00082",
"subsystem":"transport, extracellular",
"notes":{
"Confidence Level":"0"
}
},
{
"id":"GPDDA4",
"name":"Glycerophosphodiester phosphodiesterase (Glycerophosphoglycerol)",
"metabolites":{
"g3pg_c":-1.0,
"glyc3p_c":1.0,
"glyc_c":1.0,
"h2o_c":-1.0,
"h_c":1.0
},
"lower_bound":0.0,
"upper_bound":1000.0,
"gene_reaction_rule":"AADJCKDE_01160 or AADJCKDE_02036 or AADJCKDE_01369 or AADJCKDE_02248 or AAOKDCMC_01267 or AAOKDCMC_00994 or AAOKDCMC_00116 or AHCOALGL_01939 or AHCOALGL_00151 or AHCOALGL_02559 or ANMEFMID_01740 or ANMEFMID_00907 or ANMEFMID_02592 or ANMEFMID_02409 or APFAOPKF_00617 or APFAOPKF_00239 or APFAOPKF_00425 or BHEHFGME_01336 or BHEHFGME_00988 or BHEHFGME_02774 or BHGLEHHL_01940 or BHGLEHHL_00893 or BHGLEHHL_01457 or BHGLEHHL_01600 or BHGLEHHL_01270 or BHGLEHHL_02073 or BHOLABCC_00046 or BHOLABCC_01532 or BHOLABCC_01207 or BIFGHFOA_00329 or BIFGHFOA_01782 or BIFGHFOA_01214 or CPEJFJEE_01567 or CPEJFJEE_01304 or CPEJFJEE_00971 or CPEJFJEE_00277 or CPEJFJEE_00282 or DFAHPKFO_02763 or DFAHPKFO_01753 or DFAHPKFO_00834 or DMEGDIND_00682 or DMEGDIND_01128 or DPCHFCIL_02908 or DPCHFCIL_00864 or DPCHFCIL_01923 or EECFPPOL_01575 or EECFPPOL_01416 or FGNMBPGD_01041 or FGNMBPGD_00985 or FGNMBPGD_01606 or FNFAPHNP_01790 or FNFAPHNP_01788 or FOGCDDDM_01209 or FOGCDDDM_00039 or GNIJCGBL_01166 or GNIJCGBL_01371 or GNIJCGBL_02163 or GNIJCGBL_02162 or GNIJCGBL_02037 or GOMLJNCP_01759 or GOMLJNCP_01756 or GPCJPBPA_00562 or GPCJPBPA_00457 or GPCJPBPA_00118 or IENDELEM_00583 or IENDELEM_00130 or IENDELEM_00129 or IENDELEM_00921 or IENDELEM_00128 or IENDELEM_00127 or IENDELEM_00481 or JNFOEHBF_02705 or JNFOEHBF_00778 or JNFOEHBF_01767 or JPLCGJLI_00204 or JPLCGJLI_00832 or KEKAOGAH_00520 or KEKAOGAH_01810 or LCBLFBPA_01193 or LCBLFBPA_01395 or LCBLFBPA_02058 or LCBLFBPA_02192 or MAHMJAGI_01773 or MAHMJAGI_01222 or MAHMJAGI_00438 or MBELLAHI_02364 or MBELLAHI_01429 or MBELLAHI_00309 or MBELLAHI_02030 or MBELLAHI_00304 or MIIGGOHM_01472 or MIIGGOHM_02234 or MIIGGOHM_00920 or NEDKIGBH_00102 or NEDKIGBH_00526 or NEDKIGBH_00428 or NEDKIGBH_00525 or NGKGKBHB_00280 or NGKGKBHB_01857 or NGKGKBHB_00275 or NGKGKBHB_02260 or NGKGKBHB_01217 or OBJOJNBG_01428 or OBJOJNBG_01525 or OIEDPNMK_01901 or OIEDPNMK_01789 or OKKFCCGN_00070 or OKKFCCGN_01946 or OKKFCCGN_02046 or OKKFCCGN_02045 or PFKGGKPM_01650 or PFKGGKPM_01184 or POKNAFJD_00536 or POKNAFJD_00845 or POKNAFJD_01847 or AFCAPEGL_01432 or BAABDPKG_00380 or ECIKPBKD_00077 or FMNKJPOB_00008 or HGMIPLML_00679 or ICGDBFIJ_00827 or JBMFNEJG_00356 or JOGFIKJM_00707 or JONNHBLJ_01574 or LIJCHFOB_00105 or MHEPMNFG_00070 or MKJHJGGB_01789 or OACJPCLC_01669 or OGHJNIPI_00082",
"subsystem":"transport, extracellular",
"notes":{
"Confidence Level":"0"
}
},
{
"id":"GRTT",
"name":"Geranyltranstransferase",
"metabolites":{
"frdp_c":1.0,
"grdp_c":-1.0,
"ipdp_c":-1.0,
"ppi_c":1.0
},
"lower_bound":0.0,
"upper_bound":1000.0,
"gene_reaction_rule":"AADJCKDE_01392 or BIFGHFOA_01660 or HGMIPLML_01835 or BHGLEHHL_00723 or OACJPCLC_00463 or JNFOEHBF_01655 or MHEPMNFG_01308 or OGHJNIPI_01537 or DPCHFCIL_01824 or BHEHFGME_00891 or ECIKPBKD_01153 or PFKGGKPM_00368 or OKKFCCGN_00364 or OBJOJNBG_00633 or JPLCGJLI_01063 or MIIGGOHM_00814 or JBMFNEJG_01727 or ANMEFMID_02385 or AHCOALGL_00247 or FMNKJPOB_00274 or CPEJFJEE_01286 or MKJHJGGB_00864 or NGKGKBHB_02242 or MBELLAHI_02346 or ICGDBFIJ_00553 or BHOLABCC_00883 or LCBLFBPA_01420 or BAABDPKG_01400 or LIJCHFOB_01334 or IENDELEM_01527 or GOMLJNCP_01288 or AAOKDCMC_00976 or AFCAPEGL_01484 or OIEDPNMK_00686 or MAHMJAGI_00757 or DFAHPKFO_01657 or JONNHBLJ_00483 or FNFAPHNP_01326 or FGNMBPGD_00392 or APFAOPKF_00711 or NEDKIGBH_01315 or POKNAFJD_01402 or DMEGDIND_00894 or GPCJPBPA_01513 or GNIJCGBL_01394 or EECFPPOL_00353",
"notes":{
"Confidence Level":"0"
},
"annotation":{
"ec-code":"2.5.1.1"
}
},
{
"id":"GTHPi",
"name":"Glutathione peridoxase",
"metabolites":{
"gthox_c":1.0,
"gthrd_c":-2.0,
"h2o2_c":-1.0,
"h2o_c":2.0
},
"lower_bound":0.0,
"upper_bound":1000.0,
"gene_reaction_rule":"AADJCKDE_00186 or AAOKDCMC_01998 or AHCOALGL_00973 or ANMEFMID_00476 or BHEHFGME_00064 or CPEJFJEE_00452 or DFAHPKFO_00914 or DPCHFCIL_00991 or GNIJCGBL_00205 or JNFOEHBF_00849 or LCBLFBPA_00203 or MBELLAHI_00503 or MIIGGOHM_00075 or NGKGKBHB_00446 or PFKGGKPM_01671",
"subsystem":"transport, extracellular",
"notes":{
"Confidence Level":"0"
},
"annotation":{
"ec-code":"1.11.1.9"
}
},
{
"id":"GTHS",
"name":"Glutathione synthetase",
"metabolites":{
"adp_c":1.0,
"atp_c":-1.0,
"glucys_c":-1.0,
"gly_c":-1.0,
"gthrd_c":1.0,
"h_c":1.0,
"pi_c":1.0
},
"lower_bound":0.0,
"upper_bound":1000.0,
"gene_reaction_rule":"AADJCKDE_02030 or AADJCKDE_02020 or ANMEFMID_01763 or ANMEFMID_01746 or GNIJCGBL_02021 or GNIJCGBL_02031 or PFKGGKPM_01159 or PFKGGKPM_01178 or FGNMBPGD_01557 or LCBLFBPA_02053",
"subsystem":"transport, extracellular",
"notes":{
"Confidence Level":"0"
},
"annotation":{
"ec-code":"6.3.2.3"
}
},
{
"id":"GTPC",
"name":"GTP 3',8'-cyclase",
"metabolites":{
"38ch2gtp_c":1.0,
"amet_c":-1.0,
"dad_5_c":1.0,
"gtp_c":-1.0,
"met_L_c":1.0
},
"lower_bound":0.0,
"upper_bound":1000.0,
"gene_reaction_rule":"AADJCKDE_01283 or PFKGGKPM_01868 or JOGFIKJM_01322 or ICGDBFIJ_00233 or LCBLFBPA_01305 or FOGCDDDM_01285 or GNIJCGBL_01284",
"notes":{
"Confidence Level":"0"
}
},
{
"id":"GTPCI",
"name":"GTP cyclohydrolase I",
"metabolites":{
"ahdt_c":1.0,
"for_c":1.0,
"gtp_c":-1.0,
"h2o_c":-1.0,
"h_c":1.0
},
"lower_bound":0.0,
"upper_bound":1000.0,
"gene_reaction_rule":"AADJCKDE_02830 or BIFGHFOA_00860 or HGMIPLML_01737 or OACJPCLC_01343 or MHEPMNFG_01410 or OGHJNIPI_01632 or PFKGGKPM_01422 or JBMFNEJG_00768 or ANMEFMID_02641 or FMNKJPOB_00261 or CPEJFJEE_01184 or JOGFIKJM_01415 or NGKGKBHB_02138 or MBELLAHI_02239 or LCBLFBPA_02791 or BAABDPKG_01304 or IENDELEM_01313 or GOMLJNCP_00217 or FOGCDDDM_01557 or JONNHBLJ_01016 or FNFAPHNP_00209 or APFAOPKF_01126 or GNIJCGBL_02748",
"subsystem":"transport, extracellular",
"notes":{
"Confidence Level":"0"
},
"annotation":{
"ec-code":"3.5.4.16"
}
},
{
"id":"GTPCII",
"name":"GTP cyclohydrolase II",
"metabolites":{
"25dhpp_c":1.0,
"for_c":1.0,
"gtp_c":-1.0,
"h2o_c":-3.0,
"h_c":2.0,
"ppi_c":1.0
},
"lower_bound":0.0,
"upper_bound":1000.0,
"gene_reaction_rule":"MAHMJAGI_00977",
"notes":{
"Confidence Level":"0"
}
},
{
"id":"GTPCII2",
"name":"GTP cyclohydrolase II (25drapp)",
"metabolites":{
"25drapp_c":1.0,
"for_c":1.0,
"gtp_c":-1.0,
"h2o_c":-3.0,
"h_c":2.0,
"ppi_c":1.0
},
"lower_bound":0.0,
"upper_bound":1000.0,
"gene_reaction_rule":"BIFGHFOA_01546 or HGMIPLML_01419 or BHGLEHHL_00599 or OACJPCLC_00212 or JNFOEHBF_01479 or MHEPMNFG_00830 or OGHJNIPI_01151 or DPCHFCIL_01694 or BHEHFGME_00326 or ECIKPBKD_00820 or PFKGGKPM_01578 or OKKFCCGN_01244 or OBJOJNBG_00882 or JPLCGJLI_01308 or MIIGGOHM_00648 or JBMFNEJG_00948 or AHCOALGL_00386 or FMNKJPOB_01115 or CPEJFJEE_01114 or JOGFIKJM_01192 or MKJHJGGB_00087 or NGKGKBHB_02067 or MBELLAHI_02169 or ICGDBFIJ_00202 or BHOLABCC_00755 or BAABDPKG_00873 or LIJCHFOB_01060 or IENDELEM_01408 or GOMLJNCP_01104 or AAOKDCMC_00756 or AFCAPEGL_00772 or OIEDPNMK_01002 or FOGCDDDM_01038 or MAHMJAGI_01111 or DFAHPKFO_01519 or FNFAPHNP_01135 or FGNMBPGD_01324 or APFAOPKF_00916 or NEDKIGBH_01187 or POKNAFJD_01205 or DMEGDIND_01039 or GPCJPBPA_01357 or EECFPPOL_00032 or AADJCKDE_01245 or HGMIPLML_00781 or BHGLEHHL_00282 or MHEPMNFG_00961 or OGHJNIPI_01239 or OKKFCCGN_00671 or ANMEFMID_02502 or JOGFIKJM_00406 or MKJHJGGB_00348 or MKJHJGGB_01066 or ICGDBFIJ_00933 or LCBLFBPA_01267 or LIJCHFOB_00499 or AAOKDCMC_01648 or AFCAPEGL_01327 or FOGCDDDM_00931 or GNIJCGBL_01247 or EECFPPOL_00058",
"subsystem":"transport, extracellular",
"notes":{
"Confidence Level":"0"
}
},
{
"id":"GTPDPDP",
"name":"Guanosine-5'-triphosphate,3'-diphosphate diphosphatase",
"metabolites":{
"gdptp_c":-1.0,
"h2o_c":-1.0,
"h_c":1.0,
"pi_c":1.0,
"ppgpp_c":1.0
},
"lower_bound":0.0,
"upper_bound":1000.0,
"gene_reaction_rule":"AADJCKDE_00381 or AADJCKDE_00746 or HGMIPLML_01183 or OACJPCLC_01256 or JNFOEHBF_02538 or MHEPMNFG_00365 or OGHJNIPI_01722 or DPCHFCIL_02732 or BHEHFGME_01164 or ECIKPBKD_01382 or OKKFCCGN_00664 or JPLCGJLI_00830 or MIIGGOHM_01615 or JBMFNEJG_00534 or ANMEFMID_00662 or ANMEFMID_01375 or AHCOALGL_02062 or JOGFIKJM_01770 or MKJHJGGB_00739 or ICGDBFIJ_01455 or BHOLABCC_00584 or LCBLFBPA_00377 or LCBLFBPA_00686 or BAABDPKG_00956 or GOMLJNCP_00470 or AAOKDCMC_00700 or AFCAPEGL_01954 or FOGCDDDM_00349 or DFAHPKFO_02624 or JONNHBLJ_01375 or FNFAPHNP_00470 or GPCJPBPA_01225 or GNIJCGBL_00376 or GNIJCGBL_00720 or EECFPPOL_01067",
"notes":{
"Confidence Level":"0"
}
},
{
"id":"GTPDPK",
"name":"GTP diphosphokinase",
"metabolites":{
"amp_c":1.0,
"atp_c":-1.0,
"gdptp_c":1.0,
"gtp_c":-1.0,
"h_c":1.0
},
"lower_bound":0.0,
"upper_bound":1000.0,
"gene_reaction_rule":"AADJCKDE_01717 or AADJCKDE_00248 or AADJCKDE_01910 or AAOKDCMC_01472 or AAOKDCMC_00725 or AAOKDCMC_00348 or AFCAPEGL_00743 or AFCAPEGL_00536 or AFCAPEGL_01433 or AHCOALGL_00344 or AHCOALGL_00962 or ANMEFMID_01865 or ANMEFMID_00530 or ANMEFMID_02048 or APFAOPKF_01469 or APFAOPKF_00771 or BAABDPKG_01987 or BAABDPKG_00849 or BAABDPKG_00373 or BHEHFGME_00073 or BHEHFGME_00296 or BHGLEHHL_00851 or BHGLEHHL_00359 or BHGLEHHL_00019 or BHOLABCC_00477 or BHOLABCC_00988 or BHOLABCC_00192 or BIFGHFOA_01812 or BIFGHFOA_00993 or CPEJFJEE_00305 or CPEJFJEE_01089 or CPEJFJEE_02473 or DFAHPKFO_00924 or DFAHPKFO_01560 or DMEGDIND_01193 or DMEGDIND_00880 or DPCHFCIL_01002 or DPCHFCIL_01727 or ECIKPBKD_00076 or ECIKPBKD_00640 or ECIKPBKD_00798 or EECFPPOL_01137 or EECFPPOL_01455 or FGNMBPGD_00441 or FGNMBPGD_01688 or FMNKJPOB_00718 or FMNKJPOB_01097 or FNFAPHNP_00818 or FNFAPHNP_00809 or FNFAPHNP_00527 or FOGCDDDM_00979 or FOGCDDDM_01934 or FOGCDDDM_00677 or GNIJCGBL_01727 or GNIJCGBL_00258 or GNIJCGBL_01911 or GOMLJNCP_00824 or GOMLJNCP_00815 or GOMLJNCP_00531 or GPCJPBPA_01659 or GPCJPBPA_01009 or GPCJPBPA_00703 or HGMIPLML_01942 or HGMIPLML_00672 or HGMIPLML_01396 or ICGDBFIJ_00176 or ICGDBFIJ_00826 or ICGDBFIJ_00026 or IENDELEM_01104 or IENDELEM_00766 or JBMFNEJG_00350 or JBMFNEJG_00973 or JBMFNEJG_01741 or JNFOEHBF_00858 or JNFOEHBF_01544 or JOGFIKJM_00371 or JOGFIKJM_00585 or JOGFIKJM_00131 or JPLCGJLI_01447 or JPLCGJLI_01019 or KEKAOGAH_00682 or KEKAOGAH_00907 or KEKAOGAH_01414 or LCBLFBPA_00265 or LCBLFBPA_01753 or LCBLFBPA_01932 or LIJCHFOB_01081 or LIJCHFOB_01223 or LIJCHFOB_00232 or MAHMJAGI_00860 or MAHMJAGI_00713 or MAHMJAGI_01358 or MBELLAHI_02763 or MBELLAHI_02144 or MBELLAHI_00348 or MHEPMNFG_00062 or MHEPMNFG_00804 or MHEPMNFG_00645 or MIIGGOHM_00083 or MIIGGOHM_00710 or MKJHJGGB_01896 or MKJHJGGB_00996 or MKJHJGGB_00118 or NEDKIGBH_00674 or NEDKIGBH_00950 or NEDKIGBH_01418 or NGKGKBHB_02716 or NGKGKBHB_02042 or NGKGKBHB_00299 or OACJPCLC_00181 or OACJPCLC_01433 or OACJPCLC_00023 or OBJOJNBG_00852 or OBJOJNBG_01895 or OGHJNIPI_01904 or OGHJNIPI_00089 or OGHJNIPI_01128 or OIEDPNMK_01470 or OIEDPNMK_00975 or OKKFCCGN_01454 or OKKFCCGN_00226 or OKKFCCGN_00522 or PFKGGKPM_01625 or PFKGGKPM_00133 or POKNAFJD_01449 or POKNAFJD_01239 or POKNAFJD_00705 or JONNHBLJ_00609",
"subsystem":"transport, extracellular",
"notes":{
"Confidence Level":"0"
}
},
{
"id":"GUAD",
"name":"Guanine deaminase",
"metabolites":{
"gua_c":-1.0,
"h2o_c":-1.0,
"h_c":-1.0,
"nh4_c":1.0,
"xan_c":1.0
},
"lower_bound":0.0,
"upper_bound":1000.0,
"gene_reaction_rule":"JNFOEHBF_01134 or DPCHFCIL_01343 or BHEHFGME_00672 or ECIKPBKD_00462 or PFKGGKPM_01391 or MIIGGOHM_00300 or AHCOALGL_00741 or FMNKJPOB_00480 or CPEJFJEE_02115 or JOGFIKJM_01039 or JOGFIKJM_01040 or NGKGKBHB_01046 or MBELLAHI_01201 or MBELLAHI_01560 or AAOKDCMC_01043 or FOGCDDDM_01205 or DFAHPKFO_01160 or FGNMBPGD_00071",
"subsystem":"transport, extracellular",
"notes":{
"Confidence Level":"0"
},
"annotation":{
"ec-code":"3.5.4.3"
}
},
{
"id":"GUAPRT",
"name":"Guanine Phosphoribosyltransferase",
"metabolites":{
"gmp_c":1.0,
"gua_c":-1.0,
"ppi_c":1.0,
"prpp_c":-1.0
},
"lower_bound":0.0,
"upper_bound":1000.0,
"gene_reaction_rule":"AFCAPEGL_00374 or AFCAPEGL_00128 or BAABDPKG_01234 or BAABDPKG_00301 or BHGLEHHL_01495 or BHGLEHHL_01965 or BHOLABCC_00160 or BHOLABCC_00583 or BIFGHFOA_01109 or BIFGHFOA_00880 or ECIKPBKD_01679 or ECIKPBKD_00898 or EECFPPOL_01526 or EECFPPOL_01491 or GPCJPBPA_01221 or GPCJPBPA_00669 or HGMIPLML_01681 or HGMIPLML_00590 or ICGDBFIJ_02121 or ICGDBFIJ_00240 or IENDELEM_00713 or IENDELEM_01291 or JBMFNEJG_00276 or JBMFNEJG_01065 or KEKAOGAH_00551 or KEKAOGAH_00665 or MAHMJAGI_00470 or MAHMJAGI_00567 or MHEPMNFG_00285 or MHEPMNFG_02084 or OGHJNIPI_00171 or OGHJNIPI_01886 or OKKFCCGN_00192 or OKKFCCGN_00660 or POKNAFJD_00688 or POKNAFJD_00564 or AADJCKDE_00465 or AAOKDCMC_00519 or AHCOALGL_02136 or ANMEFMID_00735 or APFAOPKF_01633 or BHEHFGME_01088 or CPEJFJEE_02437 or DFAHPKFO_02548 or DMEGDIND_01444 or DPCHFCIL_02656 or FGNMBPGD_01283 or FMNKJPOB_01015 or FNFAPHNP_00487 or FOGCDDDM_00253 or GNIJCGBL_00446 or GOMLJNCP_00486 or JNFOEHBF_02456 or JOGFIKJM_01611 or JONNHBLJ_00311 or JPLCGJLI_01946 or LCBLFBPA_00467 or LIJCHFOB_01181 or MBELLAHI_02719 or MIIGGOHM_01763 or MKJHJGGB_00141 or NEDKIGBH_00641 or NGKGKBHB_02818 or OACJPCLC_01537 or OBJOJNBG_01759 or OIEDPNMK_01527 or PFKGGKPM_02006",
"subsystem":"transport, extracellular",
"notes":{
"Confidence Level":"0"
}
},
{
"id":"HCHAMH",
"name":"2-Hydroxy-cyclohexan-1-one amidohydrolase",
"metabolites":{
"6ax_c":1.0,
"epcap_c":-1.0,
"h2o_c":-1.0
},
"lower_bound":0.0,
"upper_bound":1000.0,
"gene_reaction_rule":"DPCHFCIL_02416 or BHEHFGME_02131 or ECIKPBKD_00991 or JPLCGJLI_00493 or AHCOALGL_01439 or FMNKJPOB_01173 or CPEJFJEE_01511 or JOGFIKJM_01228 or MKJHJGGB_01108 or NGKGKBHB_01146 or MBELLAHI_01350 or AAOKDCMC_01426 or FOGCDDDM_01388 or DFAHPKFO_02299 or JONNHBLJ_01919",
"subsystem":"transport, extracellular",
"notes":{
"Confidence Level":"0"
}
},
{
"id":"HCYSMT",
"name":"homocysteine S-methyltransferase",
"metabolites":{
"ahcys_c":1.0,
"amet_c":-1.0,
"h_c":1.0,
"hcys_L_c":-1.0,
"met_L_c":1.0
},
"lower_bound":0.0,
"upper_bound":1000.0,
"gene_reaction_rule":"BHGLEHHL_00492 or BHGLEHHL_00502 or FNFAPHNP_00273 or FNFAPHNP_00226 or OKKFCCGN_00613 or OKKFCCGN_00588 or AADJCKDE_01138 or ANMEFMID_02614 or BAABDPKG_01909 or BHOLABCC_00544 or BIFGHFOA_00885 or CPEJFJEE_00174 or DMEGDIND_00140 or FOGCDDDM_00999 or GNIJCGBL_01141 or GOMLJNCP_00271 or GPCJPBPA_01085 or HGMIPLML_01503 or IENDELEM_01284 or JBMFNEJG_01793 or JOGFIKJM_00350 or JONNHBLJ_00132 or LCBLFBPA_01167 or MBELLAHI_00219 or MHEPMNFG_01165 or MKJHJGGB_00034 or NEDKIGBH_01016 or NGKGKBHB_00188 or OBJOJNBG_01448 or OGHJNIPI_00960 or OIEDPNMK_01883 or PFKGGKPM_01517",
"subsystem":"transport, extracellular",
"notes":{
"Confidence Level":"0"
}
},
{
"id":"HCYSMT2",
"name":"Homocysteine Methyltransferase",
"metabolites":{
"h_c":1.0,
"hcys_L_c":-1.0,
"met_L_c":2.0,
"mmet_c":-1.0
},
"lower_bound":0.0,
"upper_bound":1000.0,
"gene_reaction_rule":"BHGLEHHL_00492 or BHGLEHHL_00502 or FNFAPHNP_00273 or FNFAPHNP_00226 or OKKFCCGN_00613 or OKKFCCGN_00588 or AADJCKDE_01138 or ANMEFMID_02614 or BAABDPKG_01909 or BHOLABCC_00544 or BIFGHFOA_00885 or CPEJFJEE_00174 or DMEGDIND_00140 or FOGCDDDM_00999 or GNIJCGBL_01141 or GOMLJNCP_00271 or GPCJPBPA_01085 or HGMIPLML_01503 or IENDELEM_01284 or JBMFNEJG_01793 or JOGFIKJM_00350 or JONNHBLJ_00132 or LCBLFBPA_01167 or MBELLAHI_00219 or MHEPMNFG_01165 or MKJHJGGB_00034 or NEDKIGBH_01016 or NGKGKBHB_00188 or OBJOJNBG_01448 or OGHJNIPI_00960 or OIEDPNMK_01883 or PFKGGKPM_01517",
"subsystem":"transport, extracellular",
"notes":{
"Confidence Level":"0"
}
},
{
"id":"HEDESAT",
"name":"",
"metabolites":{
"hedacp_c":-1.0,
"nadp_c":1.0,
"nadph_c":-1.0,
"palmacp_c":1.0
},
"lower_bound":0.0,
"upper_bound":1000.0,
"gene_reaction_rule":"AADJCKDE_00130 or AADJCKDE_01454 or AADJCKDE_01461 or BIFGHFOA_00260 or BIFGHFOA_00267 or BIFGHFOA_00681 or HGMIPLML_00889 or HGMIPLML_00896 or BHGLEHHL_00032 or JNFOEHBF_00875 or JNFOEHBF_02084 or MHEPMNFG_01073 or MHEPMNFG_01080 or OGHJNIPI_01347 or OGHJNIPI_01354 or DPCHFCIL_01019 or DPCHFCIL_02253 or BHEHFGME_00090 or BHEHFGME_01972 or ECIKPBKD_00140 or ECIKPBKD_00146 or PFKGGKPM_00025 or PFKGGKPM_02047 or PFKGGKPM_02401 or OKKFCCGN_00240 or OKKFCCGN_01248 or OKKFCCGN_01456 or OKKFCCGN_01463 or OBJOJNBG_00554 or OBJOJNBG_00561 or OBJOJNBG_01159 or JPLCGJLI_00760 or JPLCGJLI_00767 or JPLCGJLI_01430 or MIIGGOHM_00100 or MIIGGOHM_01870 or MIIGGOHM_02609 or JBMFNEJG_01476 or JBMFNEJG_01483 or ANMEFMID_00419 or ANMEFMID_02316 or ANMEFMID_02323 or AHCOALGL_00945 or AHCOALGL_01597 or CPEJFJEE_01948 or CPEJFJEE_01955 or JOGFIKJM_00806 or JOGFIKJM_00813 or MKJHJGGB_00427 or MKJHJGGB_00434 or MKJHJGGB_00554 or MKJHJGGB_00598 or MKJHJGGB_01645 or NGKGKBHB_01692 or NGKGKBHB_01699 or MBELLAHI_01672 or MBELLAHI_01839 or MBELLAHI_01846 or MBELLAHI_01961 or ICGDBFIJ_01402 or ICGDBFIJ_01802 or ICGDBFIJ_01809 or ICGDBFIJ_01976 or BHOLABCC_00206 or LCBLFBPA_01478 or LCBLFBPA_01485 or LCBLFBPA_03091 or BAABDPKG_01947 or BAABDPKG_01954 or LIJCHFOB_01237 or IENDELEM_00783 or IENDELEM_02070 or IENDELEM_02077 or GOMLJNCP_00544 or GOMLJNCP_00839 or GOMLJNCP_00846 or AAOKDCMC_00246 or AAOKDCMC_00925 or AAOKDCMC_00932 or AFCAPEGL_01022 or AFCAPEGL_01404 or AFCAPEGL_01691 or AFCAPEGL_01698 or OIEDPNMK_00233 or OIEDPNMK_00600 or OIEDPNMK_00607 or OIEDPNMK_01287 or FOGCDDDM_00369 or FOGCDDDM_00376 or MAHMJAGI_00958 or MAHMJAGI_01345 or DFAHPKFO_00943 or DFAHPKFO_02136 or JONNHBLJ_00677 or JONNHBLJ_01356 or JONNHBLJ_01363 or JONNHBLJ_01921 or FNFAPHNP_00540 or FNFAPHNP_00828 or FNFAPHNP_00835 or FGNMBPGD_00761 or APFAOPKF_00520 or APFAOPKF_00849 or APFAOPKF_00856 or NEDKIGBH_00688 or POKNAFJD_00718 or DMEGDIND_00607 or DMEGDIND_00614 or DMEGDIND_01178 or GPCJPBPA_00717 or GNIJCGBL_00149 or GNIJCGBL_01458 or GNIJCGBL_01465 or EECFPPOL_00200 or EECFPPOL_00207 or EECFPPOL_01094 or EECFPPOL_01440",
"notes":{
"Confidence Level":"0"
}
},
{
"id":"HETZK",
"name":"hydroxyethylthiazole kinase",
"metabolites":{
"4mhetz_c":-1.0,
"4mpetz_c":1.0,
"adp_c":1.0,
"atp_c":-1.0,
"h_c":1.0
},
"lower_bound":0.0,
"upper_bound":1000.0,
"gene_reaction_rule":"ICGDBFIJ_01821 or ICGDBFIJ_00346 or MIIGGOHM_01828 or MIIGGOHM_01829 or AADJCKDE_00093 or AAOKDCMC_02096 or AFCAPEGL_00025 or AHCOALGL_01100 or ANMEFMID_00384 or APFAOPKF_00057 or BHEHFGME_02405 or CPEJFJEE_00738 or DFAHPKFO_00332 or DPCHFCIL_00312 or ECIKPBKD_00882 or FGNMBPGD_01561 or FOGCDDDM_00970 or GNIJCGBL_00114 or HGMIPLML_00940 or JNFOEHBF_00356 or JOGFIKJM_00388 or JONNHBLJ_00783 or LCBLFBPA_00101 or MBELLAHI_00814 or MHEPMNFG_01134 or MKJHJGGB_00581 or NGKGKBHB_00745 or OGHJNIPI_01658 or PFKGGKPM_01471",
"subsystem":"transport, extracellular",
"notes":{
"Confidence Level":"0"
}
},
{
"id":"HEX1",
"name":"Hexokinase (D-glucose:ATP)",
"metabolites":{
"adp_c":1.0,
"atp_c":-1.0,
"g6p_c":1.0,
"glc_D_c":-1.0,
"h_c":1.0
},
"lower_bound":0.0,
"upper_bound":1000.0,
"gene_reaction_rule":"AADJCKDE_01365 or AAOKDCMC_00997 or AFCAPEGL_01507 or AHCOALGL_00225 or ANMEFMID_02413 or APFAOPKF_01353 or BAABDPKG_01371 or BHEHFGME_00914 or CPEJFJEE_01307 or DFAHPKFO_01679 or DMEGDIND_00820 or DPCHFCIL_01847 or ECIKPBKD_01128 or FGNMBPGD_00189 or FNFAPHNP_00100 or FOGCDDDM_01494 or GNIJCGBL_01367 or GOMLJNCP_00104 or HGMIPLML_01807 or ICGDBFIJ_00577 or JBMFNEJG_01876 or JNFOEHBF_01679 or JOGFIKJM_01478 or JONNHBLJ_00883 or JPLCGJLI_00929 or LCBLFBPA_01390 or MBELLAHI_02367 or MHEPMNFG_01336 or MIIGGOHM_00838 or MKJHJGGB_00192 or NGKGKBHB_02263 or OACJPCLC_00565 or OBJOJNBG_00648 or OGHJNIPI_01510 or OIEDPNMK_00702 or PFKGGKPM_00388",
"subsystem":"transport, extracellular",
"notes":{
"Confidence Level":"0"
},
"annotation":{
"ec-code":"2.7.1.1,\u00a02.7.1.2"
}
},
{
"id":"HEX7",
"name":"Hexokinase (D-Fructose:ATP)",
"metabolites":{
"adp_c":1.0,
"atp_c":-1.0,
"f6p_c":1.0,
"fru_c":-1.0,
"h_c":1.0
},
"lower_bound":0.0,
"upper_bound":1000.0,
"gene_reaction_rule":"AADJCKDE_00155 or AADJCKDE_03124 or AFCAPEGL_01249 or AFCAPEGL_01688 or ANMEFMID_00249 or ANMEFMID_00445 or ANMEFMID_02697 or GNIJCGBL_00174 or GNIJCGBL_03011 or GNIJCGBL_02689 or GPCJPBPA_00014 or GPCJPBPA_00017 or HGMIPLML_00810 or HGMIPLML_00809 or ICGDBFIJ_01011 or ICGDBFIJ_01799 or JONNHBLJ_00108 or JONNHBLJ_00762 or MBELLAHI_00047 or MBELLAHI_00087 or MHEPMNFG_00990 or MHEPMNFG_00991 or MKJHJGGB_00968 or MKJHJGGB_00123 or OACJPCLC_01159 or OACJPCLC_01158 or OGHJNIPI_01268 or OGHJNIPI_01267 or AAOKDCMC_02161 or APFAOPKF_01839 or BAABDPKG_01869 or BHGLEHHL_01155 or BHOLABCC_01585 or BIFGHFOA_00082 or CPEJFJEE_00068 or DMEGDIND_01791 or ECIKPBKD_01601 or EECFPPOL_00515 or FGNMBPGD_01051 or FNFAPHNP_00054 or FOGCDDDM_01982 or GOMLJNCP_00054 or IENDELEM_00023 or JBMFNEJG_01660 or JNFOEHBF_00398 or JOGFIKJM_00088 or JPLCGJLI_00634 or KEKAOGAH_00014 or LCBLFBPA_00166 or LIJCHFOB_00297 or MAHMJAGI_00014 or NEDKIGBH_00015 or NGKGKBHB_00075 or OBJOJNBG_01674 or OIEDPNMK_01638 or OKKFCCGN_00843 or PFKGGKPM_01619 or POKNAFJD_00014",
"subsystem":"transport, extracellular",
"notes":{
"Confidence Level":"0"
}
},
{
"id":"HEXTT",
"name":"trans-hexaprenyltranstransferase",
"metabolites":{
"hepdp_c":1.0,
"hexdp_c":-1.0,
"ipdp_c":-1.0,
"ppi_c":1.0
},
"lower_bound":0.0,
"upper_bound":1000.0,
"gene_reaction_rule":"AADJCKDE_00927 or AADJCKDE_00981 or BHGLEHHL_01076 or JNFOEHBF_02141 or PFKGGKPM_01023 or PFKGGKPM_01862 or OKKFCCGN_01631 or MIIGGOHM_02550 or ANMEFMID_01555 or ANMEFMID_01611 or ICGDBFIJ_01433 or LCBLFBPA_00865 or LCBLFBPA_00926 or LIJCHFOB_01413 or IENDELEM_01860 or AFCAPEGL_01974 or MAHMJAGI_00350 or FGNMBPGD_01380 or POKNAFJD_00445 or GNIJCGBL_00900 or GNIJCGBL_00953",
"subsystem":"transport, extracellular",
"notes":{
"Confidence Level":"0"
}
},
{
"id":"HISDC",
"name":"Histidine Decarboxylase",
"metabolites":{
"co2_c":1.0,
"h_c":-1.0,
"his_L_c":-1.0,
"hista_c":1.0
},
"lower_bound":0.0,
"upper_bound":1000.0,
"gene_reaction_rule":"HGMIPLML_00498 or MHEPMNFG_01987 or OGHJNIPI_00263 or ECIKPBKD_00312 or MBELLAHI_01316",
"subsystem":"transport, extracellular",
"notes":{
"Confidence Level":"0"
}
},
{
"id":"HISTP",
"name":"Histidinol-phosphatase",
"metabolites":{
"h2o_c":-1.0,
"hisp_c":-1.0,
"histd_c":1.0,
"pi_c":1.0
},
"lower_bound":0.0,
"upper_bound":1000.0,
"gene_reaction_rule":"MBELLAHI_02794 or MBELLAHI_01625 or NGKGKBHB_01483 or NGKGKBHB_02685 or AADJCKDE_02233 or AHCOALGL_00673 or ANMEFMID_00922 or BHEHFGME_00600 or CPEJFJEE_02504 or DFAHPKFO_01232 or DPCHFCIL_01410 or ECIKPBKD_00918 or FOGCDDDM_00909 or GNIJCGBL_02149 or JNFOEHBF_01204 or JOGFIKJM_00427 or JONNHBLJ_00682 or JPLCGJLI_01684 or LCBLFBPA_02169 or MIIGGOHM_00374 or MKJHJGGB_01730 or PFKGGKPM_01119 or DPCHFCIL_01628 or BHEHFGME_00394 or MIIGGOHM_00585 or AHCOALGL_00454 or JOGFIKJM_00423 or DFAHPKFO_01453",
"subsystem":"transport, extracellular",
"notes":{
"Confidence Level":"0"
},
"annotation":{
"ec-code":"3.1.3.15"
}
},
{
"id":"HISTRS",
"name":"Histidyl-tRNA synthetase",
"metabolites":{
"amp_c":1.0,
"atp_c":-1.0,
"his_L_c":-1.0,
"histrna_c":1.0,
"ppi_c":1.0,
"trna_c":-1.0
},
"lower_bound":0.0,
"upper_bound":1000.0,
"gene_reaction_rule":"AADJCKDE_01712 or BIFGHFOA_00991 or HGMIPLML_00496 or HGMIPLML_00514 or BHGLEHHL_00361 or OACJPCLC_00190 or JNFOEHBF_01537 or MHEPMNFG_01985 or MHEPMNFG_02005 or OGHJNIPI_00247 or OGHJNIPI_00265 or DPCHFCIL_01716 or BHEHFGME_00304 or ECIKPBKD_00223 or ECIKPBKD_00314 or PFKGGKPM_00126 or OKKFCCGN_00524 or OBJOJNBG_00887 or JPLCGJLI_01079 or MIIGGOHM_00703 or JBMFNEJG_00221 or ANMEFMID_02053 or AHCOALGL_00356 or FMNKJPOB_01099 or CPEJFJEE_01094 or JOGFIKJM_00346 or MKJHJGGB_00332 or NGKGKBHB_02047 or MBELLAHI_02149 or ICGDBFIJ_00994 or BHOLABCC_00479 or LCBLFBPA_01748 or BAABDPKG_00248 or LIJCHFOB_01079 or IENDELEM_01106 or GOMLJNCP_00826 or AAOKDCMC_00731 or AFCAPEGL_01266 or OIEDPNMK_01007 or FOGCDDDM_01003 or MAHMJAGI_00862 or DFAHPKFO_01548 or FNFAPHNP_00820 or FGNMBPGD_01666 or APFAOPKF_00893 or NEDKIGBH_00952 or POKNAFJD_01237 or DMEGDIND_01059 or GPCJPBPA_01011 or GNIJCGBL_01722 or EECFPPOL_01141",
"notes":{
"Confidence Level":"0"
}
},
{
"id":"HKNDDH",
"name":"2-hydroxy-6-ketonona-2,4-dienedioic acid hydrolase",
"metabolites":{
"h2o_c":-1.0,
"h_c":1.0,
"hkndd_c":-1.0,
"op4en_c":1.0,
"succ_c":1.0
},
"lower_bound":0.0,
"upper_bound":1000.0,
"gene_reaction_rule":"JNFOEHBF_02091 or DPCHFCIL_02260 or BHEHFGME_01979 or MIIGGOHM_02602 or AHCOALGL_01590 or DFAHPKFO_02143 or FGNMBPGD_00965",
"subsystem":"transport, extracellular",
"notes":{
"Confidence Level":"0"
},
"annotation":{
"ec-code":"3.7.1.14"
}
},
{
"id":"HMBS",
"name":"Hydroxymethylbilane synthase",
"metabolites":{
"h2o_c":-1.0,
"hmbil_c":1.0,
"nh4_c":4.0,
"ppbng_c":-4.0
},
"lower_bound":0.0,
"upper_bound":1000.0,
"gene_reaction_rule":"BAABDPKG_00139 or HGMIPLML_00365 or JBMFNEJG_00141 or MBELLAHI_00336 or MHEPMNFG_01853 or OGHJNIPI_00395 or PFKGGKPM_00214",
"subsystem":"transport, extracellular",
"notes":{
"Confidence Level":"0"
},
"annotation":{
"ec-code":"2.5.1.61,\u00a04.3.1.8"
}
},
{
"id":"HMGCOAR",
"name":"(R)-Mevalonate:NAD+ oxidoreductase (CoA-acetylating)",
"metabolites":{
"coa_c":-1.0,
"h_c":2.0,
"hmgcoa_c":1.0,
"mev_R_c":-1.0,
"nadp_c":-2.0,
"nadph_c":2.0
},
"lower_bound":0.0,
"upper_bound":1000.0,
"gene_reaction_rule":"AADJCKDE_00382 or AAOKDCMC_00450 or AFCAPEGL_00952 or AHCOALGL_00100 or ANMEFMID_00663 or APFAOPKF_01509 or BAABDPKG_01176 or BHEHFGME_01038 or BHGLEHHL_01949 or BHOLABCC_00173 or BIFGHFOA_01092 or CPEJFJEE_02394 or DFAHPKFO_01806 or DMEGDIND_01421 or DPCHFCIL_01973 or ECIKPBKD_01631 or EECFPPOL_01476 or FGNMBPGD_01516 or FMNKJPOB_00775 or FNFAPHNP_00813 or FOGCDDDM_00212 or GNIJCGBL_00377 or GOMLJNCP_00819 or GPCJPBPA_00682 or HGMIPLML_01626 or ICGDBFIJ_02044 or IENDELEM_00731 or JBMFNEJG_01123 or JNFOEHBF_01812 or JOGFIKJM_01569 or JONNHBLJ_00266 or JPLCGJLI_01795 or KEKAOGAH_01433 or LCBLFBPA_00378 or LIJCHFOB_01200 or MAHMJAGI_01377 or MBELLAHI_02676 or MHEPMNFG_00223 or MIIGGOHM_00963 or MKJHJGGB_00495 or NEDKIGBH_00655 or NGKGKBHB_02775 or OACJPCLC_01492 or OBJOJNBG_00467 or OGHJNIPI_01423 or OIEDPNMK_00331 or OKKFCCGN_00206 or PFKGGKPM_00317 or POKNAFJD_01469",
"subsystem":"transport, extracellular",
"notes":{
"Confidence Level":"0"
}
},
{
"id":"HMPK1",
"name":"hydroxymethylpyrimidine kinase (ATP)",
"metabolites":{
"4ahmmp_c":-1.0,
"4ampm_c":1.0,
"adp_c":1.0,
"atp_c":-1.0,
"h_c":1.0
},
"lower_bound":0.0,
"upper_bound":1000.0,
"gene_reaction_rule":"AADJCKDE_00094 or BIFGHFOA_00196 or HGMIPLML_00941 or HGMIPLML_01745 or BHGLEHHL_01297 or OACJPCLC_01272 or JNFOEHBF_00358 or JNFOEHBF_00664 or MHEPMNFG_01135 or MHEPMNFG_01402 or OGHJNIPI_01640 or OGHJNIPI_01657 or DPCHFCIL_00314 or DPCHFCIL_00749 or BHEHFGME_02407 or BHEHFGME_02661 or ECIKPBKD_00881 or ECIKPBKD_01071 or PFKGGKPM_00151 or PFKGGKPM_01470 or OKKFCCGN_00966 or OBJOJNBG_01539 or MIIGGOHM_01831 or MIIGGOHM_02121 or JBMFNEJG_00776 or ANMEFMID_00385 or AHCOALGL_01102 or AHCOALGL_02435 or CPEJFJEE_00739 or JOGFIKJM_00389 or MKJHJGGB_00580 or NGKGKBHB_00746 or MBELLAHI_00815 or ICGDBFIJ_00347 or ICGDBFIJ_01822 or BHOLABCC_01697 or LCBLFBPA_00102 or BAABDPKG_01312 or LIJCHFOB_00795 or IENDELEM_02169 or AAOKDCMC_01929 or AAOKDCMC_02095 or AFCAPEGL_00024 or AFCAPEGL_01818 or OIEDPNMK_01772 or FOGCDDDM_00969 or MAHMJAGI_01787 or DFAHPKFO_00334 or DFAHPKFO_00718 or JONNHBLJ_00784 or FGNMBPGD_00848 or FGNMBPGD_01562 or APFAOPKF_00056 or APFAOPKF_01009 or NEDKIGBH_01853 or POKNAFJD_01862 or GPCJPBPA_02076 or GNIJCGBL_00115 or EECFPPOL_01023",
"subsystem":"transport, extracellular",
"notes":{
"Confidence Level":"0"
}
},
{
"id":"HMR_1509",
"name":"3Beta-Hydroxysteroid 3-Dehydrogenase",
"metabolites":{
"M01067_c":-1.0,
"h_c":-1.0,
"nadp_c":1.0,
"nadph_c":-1.0,
"zymst_c":1.0
},
"lower_bound":0.0,
"upper_bound":1000.0,
"gene_reaction_rule":"ECIKPBKD_00729 or PFKGGKPM_02410 or CPEJFJEE_00272 or JOGFIKJM_00355 or MBELLAHI_00298 or FOGCDDDM_00994",
"notes":{
"Confidence Level":"0"
}
},
{
"id":"HMR_1547",
"name":"3Beta-Hydroxysteroid 3-Dehydrogenase",
"metabolites":{
"M00966_c":-1.0,
"M00967_c":1.0,
"h_c":-1.0,
"nadp_c":1.0,
"nadph_c":-1.0
},
"lower_bound":0.0,
"upper_bound":1000.0,
"gene_reaction_rule":"ECIKPBKD_00729 or PFKGGKPM_02410 or CPEJFJEE_00272 or JOGFIKJM_00355 or MBELLAHI_00298 or FOGCDDDM_00994",
"notes":{
"Confidence Level":"0"
}
},
{
"id":"HMR_1552",
"name":"3Beta-Hydroxysteroid 3-Dehydrogenase",
"metabolites":{
"M01068_c":-1.0,
"h_c":-1.0,
"nadp_c":1.0,
"nadph_c":-1.0,
"zymstnl_c":1.0
},
"lower_bound":0.0,
"upper_bound":1000.0,
"gene_reaction_rule":"ECIKPBKD_00729 or PFKGGKPM_02410 or CPEJFJEE_00272 or JOGFIKJM_00355 or MBELLAHI_00298 or FOGCDDDM_00994",
"notes":{
"Confidence Level":"0"
}
},
{
"id":"HMR_3859",
"name":"(R)-Lactate:ferricytochrome-c 2-oxidoreductase",
"metabolites":{
"ficytC_c":-2.0,
"focytC_c":2.0,
"h_c":2.0,
"lac_D_c":-1.0,
"pyr_c":1.0
},
"lower_bound":0.0,
"upper_bound":1000.0,
"gene_reaction_rule":"AADJCKDE_01774 or BIFGHFOA_00031 or HGMIPLML_00294 or HGMIPLML_00355 or HGMIPLML_00657 or HGMIPLML_01357 or BHGLEHHL_01101 or OACJPCLC_01422 or OACJPCLC_01631 or MHEPMNFG_00047 or MHEPMNFG_00763 or MHEPMNFG_01782 or MHEPMNFG_01843 or OGHJNIPI_00104 or OGHJNIPI_00405 or OGHJNIPI_00466 or OGHJNIPI_01089 or DPCHFCIL_00645 or DPCHFCIL_02293 or BHEHFGME_02011 or ECIKPBKD_00224 or ECIKPBKD_00357 or ECIKPBKD_00864 or PFKGGKPM_02578 or OKKFCCGN_00797 or OBJOJNBG_00329 or OBJOJNBG_00452 or JPLCGJLI_01044 or JBMFNEJG_00155 or JBMFNEJG_00335 or JBMFNEJG_01006 or JBMFNEJG_01840 or ANMEFMID_01399 or ANMEFMID_02005 or AHCOALGL_01556 or CPEJFJEE_00447 or CPEJFJEE_01054 or CPEJFJEE_01819 or JOGFIKJM_00514 or JOGFIKJM_00699 or JOGFIKJM_01300 or MKJHJGGB_01174 or MKJHJGGB_01684 or MKJHJGGB_01806 or NGKGKBHB_00441 or NGKGKBHB_01564 or NGKGKBHB_01939 or MBELLAHI_00499 or MBELLAHI_01713 or MBELLAHI_02113 or ICGDBFIJ_00847 or ICGDBFIJ_00852 or ICGDBFIJ_01019 or BHOLABCC_01544 or LCBLFBPA_00715 or LCBLFBPA_01797 or BAABDPKG_00153 or BAABDPKG_00221 or BAABDPKG_00360 or BAABDPKG_00816 or LIJCHFOB_00501 or IENDELEM_00066 or GOMLJNCP_00087 or AFCAPEGL_01241 or AFCAPEGL_01407 or AFCAPEGL_01412 or OIEDPNMK_00414 or OIEDPNMK_02130 or FOGCDDDM_00031 or FOGCDDDM_00751 or FOGCDDDM_01307 or FOGCDDDM_02071 or MAHMJAGI_00042 or DFAHPKFO_02175 or JONNHBLJ_00035 or JONNHBLJ_00036 or FNFAPHNP_00085 or NEDKIGBH_00056 or POKNAFJD_00050 or DMEGDIND_00905 or GPCJPBPA_00056 or GNIJCGBL_00746 or GNIJCGBL_01770 or EECFPPOL_00155 or JNFOEHBF_02126 or PFKGGKPM_00189 or PFKGGKPM_01788 or MIIGGOHM_02561 or CPEJFJEE_00349 or NGKGKBHB_00338 or MBELLAHI_00386 or LIJCHFOB_01261 or GOMLJNCP_00938 or AAOKDCMC_01351 or JONNHBLJ_00766 or FNFAPHNP_00928 or AADJCKDE_00692 or JNFOEHBF_00225 or DPCHFCIL_00186 or BHEHFGME_01703 or ECIKPBKD_00420 or PFKGGKPM_00517 or OKKFCCGN_00533 or MIIGGOHM_01074 or ANMEFMID_01322 or AHCOALGL_02720 or CPEJFJEE_00361 or JOGFIKJM_01547 or MKJHJGGB_00309 or NGKGKBHB_00357 or MBELLAHI_00399 or MBELLAHI_01210 or ICGDBFIJ_00957 or LCBLFBPA_00631 or LIJCHFOB_01556 or AAOKDCMC_01515 or AFCAPEGL_01303 or AFCAPEGL_01779 or FOGCDDDM_00185 or DFAHPKFO_00231 or JONNHBLJ_01657 or GPCJPBPA_01019 or GNIJCGBL_00665",
"subsystem":"transport, extracellular",
"notes":{
"Confidence Level":"0"
}
},
{
"id":"HMR_8643",
"name":"Carboxylesterase",
"metabolites":{
"bz_c":1.0,
"coke_c":-1.0,
"egme_c":1.0,
"h2o_c":-1.0,
"h_c":1.0
},
"lower_bound":0.0,
"upper_bound":1000.0,
"gene_reaction_rule":"AADJCKDE_00705 or HGMIPLML_01120 or JNFOEHBF_00929 or MHEPMNFG_00433 or OGHJNIPI_00509 or DPCHFCIL_01124 or BHEHFGME_00145 or ECIKPBKD_01432 or JPLCGJLI_01021 or MIIGGOHM_00157 or JBMFNEJG_00470 or ANMEFMID_01334 or AHCOALGL_00889 or CPEJFJEE_01442 or NGKGKBHB_02396 or MBELLAHI_02502 or ICGDBFIJ_01514 or LCBLFBPA_00645 or BAABDPKG_01017 or AAOKDCMC_00048 or AAOKDCMC_00665 or AAOKDCMC_02171 or AFCAPEGL_01902 or DFAHPKFO_00998 or FGNMBPGD_00110 or APFAOPKF_01436 or GNIJCGBL_00677",
"notes":{
"Confidence Level":"0"
}
},
{
"id":"HMSH3",
"name":"2 hydroxymuconic semi aldehyde m xylene",
"metabolites":{
"ac_c":1.0,
"cchoxod_c":-1.0,
"h2o_c":-1.0,
"h_c":1.0,
"op4en_c":1.0
},
"lower_bound":0.0,
"upper_bound":1000.0,
"gene_reaction_rule":"BAABDPKG_00126 or HGMIPLML_00378 or JBMFNEJG_00128 or MHEPMNFG_01866 or OGHJNIPI_00382 or PFKGGKPM_00227",
"subsystem":"transport, extracellular",
"notes":{
"Confidence Level":"0"
},
"annotation":{
"ec-code":"3.7.1,\u00a03.7.1.-"
}
},
{
"id":"HPPK",
"name":"ATP:2-amino-4-hydroxy-6-hydroxymethyl-7,8-dihydropteridine 6'-pyrophosphotransferase",
"metabolites":{
"2ahhmd_c":1.0,
"2ahhmp_c":-1.0,
"amp_c":1.0,
"atp_c":-1.0,
"h_c":1.0
},
"lower_bound":0.0,
"upper_bound":1000.0,
"gene_reaction_rule":"AADJCKDE_02831 or OACJPCLC_01342 or ANMEFMID_02640 or LCBLFBPA_02792 or JONNHBLJ_01017 or GNIJCGBL_02749 or PFKGGKPM_01423",
"subsystem":"transport, extracellular",
"notes":{
"Confidence Level":"0"
},
"annotation":{
"ec-code":"2.7.6.3"
}
},
{
"id":"HPYRRy",
"name":"Hydroxypyruvate reductase (NADPH)",
"metabolites":{
"glyc_R_c":1.0,
"h_c":-1.0,
"hpyr_c":-1.0,
"nadp_c":1.0,
"nadph_c":-1.0
},
"lower_bound":0.0,
"upper_bound":1000.0,
"gene_reaction_rule":"FNFAPHNP_00752 or BIFGHFOA_00982 or OACJPCLC_01577 or JNFOEHBF_01453 or BHEHFGME_00351 or PFKGGKPM_02112 or PFKGGKPM_02313 or PFKGGKPM_02812 or MIIGGOHM_00622 or CPEJFJEE_01232 or CPEJFJEE_02124 or CPEJFJEE_02153 or JOGFIKJM_00623 or NGKGKBHB_01085 or MBELLAHI_01252 or BHOLABCC_00485 or IENDELEM_01118 or GOMLJNCP_00757 or FOGCDDDM_02116 or DFAHPKFO_01495 or JONNHBLJ_00752 or NEDKIGBH_00958 or EECFPPOL_00113 or AADJCKDE_02414 or BIFGHFOA_00983 or BHGLEHHL_00370 or DPCHFCIL_01670 or ECIKPBKD_00909 or PFKGGKPM_02504 or PFKGGKPM_02817 or OBJOJNBG_01123 or MIIGGOHM_01366 or MIIGGOHM_01871 or ANMEFMID_00753 or AHCOALGL_00411 or AHCOALGL_01275 or NGKGKBHB_01445 or MBELLAHI_01577 or LCBLFBPA_02361 or GOMLJNCP_01045 or AAOKDCMC_00141 or OIEDPNMK_01251 or JONNHBLJ_01491 or FNFAPHNP_00751 or FNFAPHNP_01073 or GNIJCGBL_02329 or AADJCKDE_00692 or JNFOEHBF_00225 or DPCHFCIL_00186 or BHEHFGME_01703 or ECIKPBKD_00420 or PFKGGKPM_00517 or OKKFCCGN_00533 or MIIGGOHM_01074 or ANMEFMID_01322 or AHCOALGL_02720 or CPEJFJEE_00361 or JOGFIKJM_01547 or MKJHJGGB_00309 or NGKGKBHB_00357 or MBELLAHI_00399 or MBELLAHI_01210 or ICGDBFIJ_00957 or LCBLFBPA_00631 or LIJCHFOB_01556 or AAOKDCMC_01515 or AFCAPEGL_01303 or AFCAPEGL_01779 or FOGCDDDM_00185 or DFAHPKFO_00231 or JONNHBLJ_01657 or GPCJPBPA_01019 or GNIJCGBL_00665",
"subsystem":"transport, extracellular",
"notes":{
"Confidence Level":"0"
},
"annotation":{
"ec-code":"1.1.1,\u00a01.1.1.79,\u00a01.1.1.81"
}
},
{
"id":"HSD3B11",
"name":"3 beta-hydroxysteroid dehydrogenase/delta 5-->4-isomerase type I",
"metabolites":{
"h_c":1.0,
"nad_c":-1.0,
"nadh_c":1.0,
"prgnlone_c":-1.0,
"prgstrn_c":1.0
},
"lower_bound":0.0,
"upper_bound":1000.0,
"gene_reaction_rule":"AAOKDCMC_00216 or APFAOPKF_01079",
"notes":{
"Confidence Level":"0"
},
"annotation":{
"ec-code":"5.3.3.2"
}
},
{
"id":"HSD3B12r",
"name":"3 beta-hydroxysteroid dehydrogenase/delta 5-->4-isomerase type I",
"metabolites":{
"andrstndn_c":1.0,
"dhea_c":-1.0,
"h_c":1.0,
"nad_c":-1.0,
"nadh_c":1.0
},
"lower_bound":0.0,
"upper_bound":1000.0,
"gene_reaction_rule":"AAOKDCMC_00216 or APFAOPKF_01079",
"notes":{
"Confidence Level":"0"
},
"annotation":{
"ec-code":"5.3.3.1"
}
},
{
"id":"HSD3B13",
"name":"3 beta-hydroxysteroid dehydrogenase/delta 5-->4-isomerase type I",
"metabolites":{
"17ahprgnlone_c":-1.0,
"17ahprgstrn_c":1.0,
"h_c":1.0,
"nad_c":-1.0,
"nadh_c":1.0
},
"lower_bound":0.0,
"upper_bound":1000.0,
"gene_reaction_rule":"AAOKDCMC_00216 or APFAOPKF_01079",
"notes":{
"Confidence Level":"0"
},
"annotation":{
"ec-code":"5.3.3.3"
}
},
{
"id":"HSK",
"name":"homoserine kinase",
"metabolites":{
"adp_c":1.0,
"atp_c":-1.0,
"h_c":1.0,
"hom_L_c":-1.0,
"phom_c":1.0
},
"lower_bound":0.0,
"upper_bound":1000.0,
"gene_reaction_rule":"AADJCKDE_00498 or BHGLEHHL_00619 or OACJPCLC_01278 or JNFOEHBF_02116 or DPCHFCIL_02286 or BHEHFGME_00333 or BHEHFGME_02004 or ECIKPBKD_00897 or PFKGGKPM_01336 or PFKGGKPM_01930 or OKKFCCGN_01265 or OBJOJNBG_01614 or JPLCGJLI_00595 or MIIGGOHM_02568 or JBMFNEJG_01358 or JBMFNEJG_01777 or ANMEFMID_01190 or AHCOALGL_00393 or AHCOALGL_01563 or CPEJFJEE_00179 or CPEJFJEE_01157 or CPEJFJEE_02208 or JOGFIKJM_01252 or MKJHJGGB_01037 or MKJHJGGB_01717 or NGKGKBHB_00195 or NGKGKBHB_02111 or NGKGKBHB_02501 or MBELLAHI_00226 or MBELLAHI_02607 or BHOLABCC_00774 or LCBLFBPA_00498 or BAABDPKG_00448 or BAABDPKG_01862 or GOMLJNCP_01600 or AAOKDCMC_00545 or AFCAPEGL_00199 or OIEDPNMK_01699 or FOGCDDDM_01355 or MAHMJAGI_01077 or DFAHPKFO_01512 or DFAHPKFO_02168 or FNFAPHNP_01634 or NEDKIGBH_01206 or DMEGDIND_01654 or GPCJPBPA_01384 or GNIJCGBL_00478 or EECFPPOL_00014",
"subsystem":"transport, extracellular",
"notes":{
"Confidence Level":"0"
}
},
{
"id":"HSST",
"name":"homoserine O-succinyltransferase",
"metabolites":{
"coa_c":1.0,
"hom_L_c":-1.0,
"succoa_c":-1.0,
"suchms_c":1.0
},
"lower_bound":0.0,
"upper_bound":1000.0,
"gene_reaction_rule":"FNFAPHNP_01103",
"subsystem":"transport, extracellular",
"notes":{
"Confidence Level":"0"
}
},
{
"id":"HT44D",
"name":"4-(phosphonooxy)threonine:NAD oxidoreductase",
"metabolites":{
"a23op_c":1.0,
"co2_c":1.0,
"nad_c":-1.0,
"nadh_c":1.0,
"phthr_c":-1.0
},
"lower_bound":0.0,
"upper_bound":1000.0,
"gene_reaction_rule":"BHEHFGME_01273",
"subsystem":"transport, extracellular",
"notes":{
"Confidence Level":"0"
},
"annotation":{
"ec-code":"1.1.1.262"
}
},
{
"id":"HXAD",
"name":"Hexosaminidase",
"metabolites":{
"acgam_c":2.0,
"chitob_c":-1.0,
"h2o_c":-1.0
},
"lower_bound":0.0,
"upper_bound":1000.0,
"gene_reaction_rule":"CPEJFJEE_00099 or EECFPPOL_01594 or MBELLAHI_00139 or NGKGKBHB_00107",
"subsystem":"transport, extracellular",
"notes":{
"Confidence Level":"0"
},
"annotation":{
"ec-code":"3.2.1.52"
}
},
{
"id":"HXPRT",
"name":"Hypoxanthine phosphoribosyltransferase (Hypoxanthine)",
"metabolites":{
"hxan_c":-1.0,
"imp_c":1.0,
"ppi_c":1.0,
"prpp_c":-1.0
},
"lower_bound":0.0,
"upper_bound":1000.0,
"gene_reaction_rule":"AFCAPEGL_00374 or AFCAPEGL_00128 or BAABDPKG_01234 or BAABDPKG_00301 or BHGLEHHL_01495 or BHGLEHHL_01965 or BHOLABCC_00160 or BHOLABCC_00583 or BIFGHFOA_01109 or BIFGHFOA_00880 or ECIKPBKD_01679 or ECIKPBKD_00898 or EECFPPOL_01526 or EECFPPOL_01491 or GPCJPBPA_01221 or GPCJPBPA_00669 or HGMIPLML_01681 or HGMIPLML_00590 or ICGDBFIJ_02121 or ICGDBFIJ_00240 or IENDELEM_00713 or IENDELEM_01291 or JBMFNEJG_00276 or JBMFNEJG_01065 or KEKAOGAH_00551 or KEKAOGAH_00665 or MAHMJAGI_00470 or MAHMJAGI_00567 or MHEPMNFG_00285 or MHEPMNFG_02084 or OGHJNIPI_00171 or OGHJNIPI_01886 or OKKFCCGN_00192 or OKKFCCGN_00660 or POKNAFJD_00688 or POKNAFJD_00564 or AADJCKDE_00465 or AAOKDCMC_00519 or AHCOALGL_02136 or ANMEFMID_00735 or APFAOPKF_01633 or BHEHFGME_01088 or CPEJFJEE_02437 or DFAHPKFO_02548 or DMEGDIND_01444 or DPCHFCIL_02656 or FGNMBPGD_01283 or FMNKJPOB_01015 or FNFAPHNP_00487 or FOGCDDDM_00253 or GNIJCGBL_00446 or GOMLJNCP_00486 or JNFOEHBF_02456 or JOGFIKJM_01611 or JONNHBLJ_00311 or JPLCGJLI_01946 or LCBLFBPA_00467 or LIJCHFOB_01181 or MBELLAHI_02719 or MIIGGOHM_01763 or MKJHJGGB_00141 or NEDKIGBH_00641 or NGKGKBHB_02818 or OACJPCLC_01537 or OBJOJNBG_01759 or OIEDPNMK_01527 or PFKGGKPM_02006",
"subsystem":"transport, extracellular",
"notes":{
"Confidence Level":"0"
},
"annotation":{
"ec-code":"2.4.2.8"
}
},
{
"id":"ICHORT",
"name":"Isochorismate pyruvate-hydrolase_c0",
"metabolites":{
"23ddhb_c":1.0,
"h2o_c":-1.0,
"ichor_c":-1.0,
"pyr_c":1.0
},
"lower_bound":0.0,
"upper_bound":1000.0,
"gene_reaction_rule":"BHOLABCC_00975 or AFCAPEGL_01532 or NEDKIGBH_01407",
"subsystem":"transport, extracellular",
"notes":{
"Confidence Level":"0"
},
"annotation":{
"ec-code":"3.3.2.1"
}
},
{
"id":"IDOND2",
"name":"L-indonate 5-dehydrogenase (NADP)",
"metabolites":{
"5dglcn_c":-1.0,
"h_c":-1.0,
"idon_L_c":1.0,
"nadp_c":1.0,
"nadph_c":-1.0
},
"lower_bound":0.0,
"upper_bound":1000.0,
"gene_reaction_rule":"NGKGKBHB_02529",
"subsystem":"transport, extracellular",
"notes":{
"Confidence Level":"0"
}
},
{
"id":"IGPDH",
"name":"imidazoleglycerol-phosphate dehydratase",
"metabolites":{
"eig3p_c":-1.0,
"h2o_c":1.0,
"imacp_c":1.0
},
"lower_bound":0.0,
"upper_bound":1000.0,
"gene_reaction_rule":"AADJCKDE_02229 or JNFOEHBF_01416 or PFKGGKPM_01115 or JPLCGJLI_01689 or ANMEFMID_00926 or CPEJFJEE_02507 or JOGFIKJM_00422 or MKJHJGGB_01726 or NGKGKBHB_02682 or MBELLAHI_02797 or LCBLFBPA_02165 or FOGCDDDM_00913 or JONNHBLJ_00686 or GNIJCGBL_02145 or DPCHFCIL_01628 or BHEHFGME_00394 or MIIGGOHM_00585 or AHCOALGL_00454 or JOGFIKJM_00423 or DFAHPKFO_01453",
"subsystem":"transport, extracellular",
"notes":{
"Confidence Level":"0"
}
},
{
"id":"IGPS",
"name":"1-(2-Carboxyphenylamino)-1-deoxy-D-ribulose-5-phosphate carboxy-lyase(cyclizing)",
"metabolites":{
"2cpr5p_c":-1.0,
"3ig3p_c":1.0,
"co2_c":1.0,
"h2o_c":1.0,
"h_c":-1.0
},
"lower_bound":0.0,
"upper_bound":1000.0,
"gene_reaction_rule":"AADJCKDE_01437 or AHCOALGL_01748 or ANMEFMID_02340 or BHEHFGME_01582 or CPEJFJEE_00039 or DFAHPKFO_00113 or DPCHFCIL_00077 or GNIJCGBL_01441 or JNFOEHBF_00102 or JPLCGJLI_01419 or LCBLFBPA_01464 or MBELLAHI_00054 or MIIGGOHM_01200 or PFKGGKPM_00811",
"subsystem":"transport, extracellular",
"notes":{
"Confidence Level":"0"
},
"annotation":{
"ec-code":"4.1.1.48"
}
},
{
"id":"IHDCDPDAGG3PTr",
"name":"isoheptadecanoyl-CDPdiacylglycerol:sn-glycerol-3-phosphate 3-phosphatidyltransferase",
"metabolites":{
"cdpdihpdecg_c":-1.0,
"cmp_c":1.0,
"dihedpgp_c":1.0,
"glyc3p_c":-1.0
},
"lower_bound":0.0,
"upper_bound":1000.0,
"gene_reaction_rule":"AADJCKDE_02003 or AAOKDCMC_01238 or AFCAPEGL_00280 or AHCOALGL_00943 or ANMEFMID_01780 or APFAOPKF_00522 or BAABDPKG_01759 or BHEHFGME_00092 or BHGLEHHL_00034 or BHOLABCC_00208 or BIFGHFOA_00684 or CPEJFJEE_00998 or DFAHPKFO_00945 or DMEGDIND_01176 or DPCHFCIL_01021 or ECIKPBKD_01543 or EECFPPOL_01438 or FGNMBPGD_00763 or FMNKJPOB_00731 or FNFAPHNP_00542 or FOGCDDDM_00601 or GNIJCGBL_02004 or GOMLJNCP_00546 or GPCJPBPA_00719 or HGMIPLML_00991 or ICGDBFIJ_01900 or IENDELEM_00785 or JBMFNEJG_01551 or JNFOEHBF_00877 or JOGFIKJM_00972 or JONNHBLJ_01158 or JPLCGJLI_01428 or KEKAOGAH_01399 or LCBLFBPA_02026 or LIJCHFOB_01239 or MAHMJAGI_01343 or MBELLAHI_02056 or MHEPMNFG_00570 or MIIGGOHM_00102 or MKJHJGGB_01944 or NEDKIGBH_00690 or NGKGKBHB_01883 or OACJPCLC_01093 or OBJOJNBG_01157 or OGHJNIPI_00636 or OIEDPNMK_01285 or OKKFCCGN_00242 or PFKGGKPM_02049 or POKNAFJD_00720",
"subsystem":"transport, extracellular",
"notes":{
"Confidence Level":"0"
}
},
{
"id":"IHDPCTr",
"name":"isoheptadecanoyl-phosphatidate cytidylyltransferase",
"metabolites":{
"cdpdihpdecg_c":1.0,
"ctp_c":-1.0,
"pai17_c":-1.0,
"ppi_c":1.0
},
"lower_bound":0.0,
"upper_bound":1000.0,
"gene_reaction_rule":"IENDELEM_01467 or IENDELEM_01468 or AADJCKDE_01767 or AAOKDCMC_01342 or AFCAPEGL_00694 or AHCOALGL_00303 or ANMEFMID_02012 or APFAOPKF_01282 or BAABDPKG_00822 or BHEHFGME_00254 or BHGLEHHL_00664 or BHOLABCC_00825 or BIFGHFOA_01603 or CPEJFJEE_01062 or DFAHPKFO_01601 or DMEGDIND_01087 or DPCHFCIL_01767 or ECIKPBKD_00749 or EECFPPOL_01351 or FGNMBPGD_00318 or FMNKJPOB_00296 or FNFAPHNP_01253 or FOGCDDDM_00863 or GNIJCGBL_01763 or GOMLJNCP_01210 or GPCJPBPA_01450 or HGMIPLML_01363 or ICGDBFIJ_00131 or JBMFNEJG_01000 or JNFOEHBF_01596 or JOGFIKJM_00463 or JONNHBLJ_00029 or JPLCGJLI_01086 or KEKAOGAH_00786 or LCBLFBPA_01790 or LIJCHFOB_01157 or MAHMJAGI_00809 or MBELLAHI_02122 or MHEPMNFG_00771 or MIIGGOHM_00758 or MKJHJGGB_01674 or NEDKIGBH_01255 or NGKGKBHB_01947 or OACJPCLC_00110 or OBJOJNBG_00661 or OGHJNIPI_01095 or OIEDPNMK_00715 or OKKFCCGN_01310 or PFKGGKPM_00183 or POKNAFJD_01349",
"subsystem":"transport, extracellular",
"notes":{
"Confidence Level":"0"
}
},
{
"id":"IHDPSDC",
"name":"isoheptadecanoyl-phosphatidylserine decarboxylase",
"metabolites":{
"co2_c":1.0,
"dihedpetm_c":1.0,
"dihedpser_c":-1.0,
"h_c":-2.0
},
"lower_bound":0.0,
"upper_bound":1000.0,
"gene_reaction_rule":"BIFGHFOA_01406 or JPLCGJLI_01414 or BHOLABCC_01152 or IENDELEM_01840 or NEDKIGBH_01584 or POKNAFJD_00607 or POKNAFJD_00609",
"subsystem":"transport, extracellular",
"notes":{
"Confidence Level":"0"
}
},
{
"id":"IHEDCDPDAGSPTr",
"name":"isoheptadecanoyl-CDPdiacylglycerol-serine O-phosphatidyltransferase",
"metabolites":{
"cdpdihpdecg_c":-1.0,
"cmp_c":1.0,
"dihedpser_c":1.0,
"h_c":2.0,
"ser_L_c":-1.0
},
"lower_bound":0.0,
"upper_bound":1000.0,
"gene_reaction_rule":"JPLCGJLI_01413",
"subsystem":"transport, extracellular",
"notes":{
"Confidence Level":"0"
}
},
{
"id":"IHEDDAGDC",
"name":"isohexadecanoyl-phosphatidylserine decarboxylase",
"metabolites":{
"co2_c":1.0,
"dihxdpetm_c":1.0,
"dihxdpser_c":-1.0,
"h_c":-2.0
},
"lower_bound":0.0,
"upper_bound":1000.0,
"gene_reaction_rule":"BIFGHFOA_01406 or JPLCGJLI_01414 or BHOLABCC_01152 or IENDELEM_01840 or NEDKIGBH_01584 or POKNAFJD_00607 or POKNAFJD_00609",
"subsystem":"transport, extracellular",
"notes":{
"Confidence Level":"0"
}
},
{
"id":"IHEDDAGK",
"name":"isoheptadecanoyl-Diacylglycerol kinase",
"metabolites":{
"12dihdglyc_c":-1.0,
"adp_c":1.0,
"atp_c":-1.0,
"pai17_c":1.0
},
"lower_bound":0.0,
"upper_bound":1000.0,
"gene_reaction_rule":"AADJCKDE_00994 or BIFGHFOA_01183 or HGMIPLML_00105 or BHGLEHHL_02037 or OACJPCLC_00921 or JNFOEHBF_01009 or JNFOEHBF_01958 or MHEPMNFG_01586 or OGHJNIPI_00836 or DPCHFCIL_01212 or DPCHFCIL_02134 or BHEHFGME_00735 or BHEHFGME_01857 or ECIKPBKD_00507 or PFKGGKPM_02454 or OKKFCCGN_00107 or OBJOJNBG_01851 or JPLCGJLI_01507 or MIIGGOHM_00236 or MIIGGOHM_02732 or JBMFNEJG_02013 or ANMEFMID_01625 or AHCOALGL_00806 or AHCOALGL_02198 or FMNKJPOB_00803 or CPEJFJEE_00544 or CPEJFJEE_01933 or JOGFIKJM_00315 or MKJHJGGB_01331 or NGKGKBHB_00543 or NGKGKBHB_01677 or MBELLAHI_00598 or MBELLAHI_01824 or ICGDBFIJ_01333 or BHOLABCC_00080 or LCBLFBPA_00938 or LCBLFBPA_01506 or BAABDPKG_00646 or LIJCHFOB_00158 or IENDELEM_00618 or GOMLJNCP_00424 or AAOKDCMC_01372 or AAOKDCMC_01625 or AFCAPEGL_02044 or OIEDPNMK_01508 or FOGCDDDM_01728 or MAHMJAGI_01516 or DFAHPKFO_01086 or DFAHPKFO_02022 or JONNHBLJ_01494 or FNFAPHNP_00427 or FGNMBPGD_01142 or FGNMBPGD_01396 or APFAOPKF_01517 or APFAOPKF_01572 or NEDKIGBH_00560 or POKNAFJD_01580 or DMEGDIND_01345 or GPCJPBPA_00608 or GNIJCGBL_00966 or EECFPPOL_01548",
"subsystem":"transport, extracellular",
"notes":{
"Confidence Level":"0"
}
},
{
"id":"IHEDLTAS24LU",
"name":"isoheptadecanoyl-lipoteichoic acid synthesis (n-24), linked, unsubstituted",
"metabolites":{
"cdpglyc_c":-24.0,
"cmp_c":24.0,
"dglu12dig_c":-1.0,
"h_c":24.0,
"isoheluc24_c":1.0
},
"lower_bound":0.0,
"upper_bound":1000.0,
"gene_reaction_rule":"AAOKDCMC_00737 or AAOKDCMC_00381 or LIJCHFOB_00181 or LIJCHFOB_00180 or AADJCKDE_00226 or APFAOPKF_01604 or BHGLEHHL_02049 or BHOLABCC_00068 or BIFGHFOA_01195 or CPEJFJEE_01099 or EECFPPOL_01560 or FGNMBPGD_01759 or FMNKJPOB_00785 or FNFAPHNP_00407 or GOMLJNCP_00404 or GPCJPBPA_00596 or IENDELEM_00606 or KEKAOGAH_01570 or LCBLFBPA_00240 or MAHMJAGI_01529 or MBELLAHI_02154 or NEDKIGBH_00548 or NGKGKBHB_02052 or OKKFCCGN_00095 or PFKGGKPM_01244 or POKNAFJD_01594",
"subsystem":"transport, extracellular",
"notes":{
"Confidence Level":"0"
}
},
{
"id":"IHEDLTASLGS",
"name":"isoheptadecanoyl-lipoteichoic acid synthesis (n-24), linked, glucose substituted",
"metabolites":{
"h_c":24.0,
"i17tcaglc_c":1.0,
"isoheluc24_c":-1.0,
"udp_c":24.0,
"udpg_c":-24.0
},
"lower_bound":0.0,
"upper_bound":1000.0,
"gene_reaction_rule":"AADJCKDE_02183 or DPCHFCIL_00990 or BHEHFGME_00063 or ECIKPBKD_00062 or ECIKPBKD_00063 or PFKGGKPM_01681 or ANMEFMID_00973 or AHCOALGL_00974 or FOGCDDDM_00055 or DFAHPKFO_00913 or JONNHBLJ_00174 or GNIJCGBL_02097",
"subsystem":"transport, extracellular",
"notes":{
"Confidence Level":"0"
}
},
{
"id":"IHEDPCTr",
"name":"isohexadecanoyl-phosphatidate cytidylyltransferase",
"metabolites":{
"cdpdihdecg_c":1.0,
"ctp_c":-1.0,
"pai16_c":-1.0,
"ppi_c":1.0
},
"lower_bound":0.0,
"upper_bound":1000.0,
"gene_reaction_rule":"IENDELEM_01467 or IENDELEM_01468 or AADJCKDE_01767 or AAOKDCMC_01342 or AFCAPEGL_00694 or AHCOALGL_00303 or ANMEFMID_02012 or APFAOPKF_01282 or BAABDPKG_00822 or BHEHFGME_00254 or BHGLEHHL_00664 or BHOLABCC_00825 or BIFGHFOA_01603 or CPEJFJEE_01062 or DFAHPKFO_01601 or DMEGDIND_01087 or DPCHFCIL_01767 or ECIKPBKD_00749 or EECFPPOL_01351 or FGNMBPGD_00318 or FMNKJPOB_00296 or FNFAPHNP_01253 or FOGCDDDM_00863 or GNIJCGBL_01763 or GOMLJNCP_01210 or GPCJPBPA_01450 or HGMIPLML_01363 or ICGDBFIJ_00131 or JBMFNEJG_01000 or JNFOEHBF_01596 or JOGFIKJM_00463 or JONNHBLJ_00029 or JPLCGJLI_01086 or KEKAOGAH_00786 or LCBLFBPA_01790 or LIJCHFOB_01157 or MAHMJAGI_00809 or MBELLAHI_02122 or MHEPMNFG_00771 or MIIGGOHM_00758 or MKJHJGGB_01674 or NEDKIGBH_01255 or NGKGKBHB_01947 or OACJPCLC_00110 or OBJOJNBG_00661 or OGHJNIPI_01095 or OIEDPNMK_00715 or OKKFCCGN_01310 or PFKGGKPM_00183 or POKNAFJD_01349",
"subsystem":"transport, extracellular",
"notes":{
"Confidence Level":"0"
}
},
{
"id":"IHEDPGPPH",
"name":"isoheptadecanoyl-Phosphatidylglycerophosphate phosphohydrolase",
"metabolites":{
"dihedpg_c":1.0,
"dihedpgp_c":-1.0,
"h2o_c":-1.0,
"h_c":1.0,
"pi_c":1.0
},
"lower_bound":0.0,
"upper_bound":1000.0,
"gene_reaction_rule":"OACJPCLC_00642 or JNFOEHBF_00841 or OBJOJNBG_01651 or MIIGGOHM_00067 or CPEJFJEE_01403 or NGKGKBHB_02356 or MBELLAHI_02461 or AAOKDCMC_01063 or OIEDPNMK_01662",
"subsystem":"transport, extracellular",
"notes":{
"Confidence Level":"0"
}
},
{
"id":"IHXDCDPDAGG3PTr",
"name":"isohexadecanoyl-CDPdiacylglycerol:sn-glycerol-3-phosphate 3-phosphatidyltransferase",
"metabolites":{
"cdpdihdecg_c":-1.0,
"cmp_c":1.0,
"dihxdpgp_c":1.0,
"glyc3p_c":-1.0
},
"lower_bound":0.0,
"upper_bound":1000.0,
"gene_reaction_rule":"AADJCKDE_02003 or AAOKDCMC_01238 or AFCAPEGL_00280 or AHCOALGL_00943 or ANMEFMID_01780 or APFAOPKF_00522 or BAABDPKG_01759 or BHEHFGME_00092 or BHGLEHHL_00034 or BHOLABCC_00208 or BIFGHFOA_00684 or CPEJFJEE_00998 or DFAHPKFO_00945 or DMEGDIND_01176 or DPCHFCIL_01021 or ECIKPBKD_01543 or EECFPPOL_01438 or FGNMBPGD_00763 or FMNKJPOB_00731 or FNFAPHNP_00542 or FOGCDDDM_00601 or GNIJCGBL_02004 or GOMLJNCP_00546 or GPCJPBPA_00719 or HGMIPLML_00991 or ICGDBFIJ_01900 or IENDELEM_00785 or JBMFNEJG_01551 or JNFOEHBF_00877 or JOGFIKJM_00972 or JONNHBLJ_01158 or JPLCGJLI_01428 or KEKAOGAH_01399 or LCBLFBPA_02026 or LIJCHFOB_01239 or MAHMJAGI_01343 or MBELLAHI_02056 or MHEPMNFG_00570 or MIIGGOHM_00102 or MKJHJGGB_01944 or NEDKIGBH_00690 or NGKGKBHB_01883 or OACJPCLC_01093 or OBJOJNBG_01157 or OGHJNIPI_00636 or OIEDPNMK_01285 or OKKFCCGN_00242 or PFKGGKPM_02049 or POKNAFJD_00720",
"subsystem":"transport, extracellular",
"notes":{
"Confidence Level":"0"
}
},
{
"id":"IHXDCDPDAGSPTr",
"name":"isohexadecanoyl-CDPdiacylglycerol-serine O-phosphatidyltransferase",
"metabolites":{
"cdpdihdecg_c":-1.0,
"cmp_c":1.0,
"dihxdpser_c":1.0,
"h_c":2.0,
"ser_L_c":-1.0
},
"lower_bound":0.0,
"upper_bound":1000.0,
"gene_reaction_rule":"JPLCGJLI_01413",
"subsystem":"transport, extracellular",
"notes":{
"Confidence Level":"0"
}
},
{
"id":"IHXDDAGK",
"name":"isohexadecanoyl-Diacylglycerol kinase",
"metabolites":{
"12dixdglyc_c":-1.0,
"adp_c":1.0,
"atp_c":-1.0,
"pai16_c":1.0
},
"lower_bound":0.0,
"upper_bound":1000.0,
"gene_reaction_rule":"AADJCKDE_00994 or BIFGHFOA_01183 or HGMIPLML_00105 or BHGLEHHL_02037 or OACJPCLC_00921 or JNFOEHBF_01009 or JNFOEHBF_01958 or MHEPMNFG_01586 or OGHJNIPI_00836 or DPCHFCIL_01212 or DPCHFCIL_02134 or BHEHFGME_00735 or BHEHFGME_01857 or ECIKPBKD_00507 or PFKGGKPM_02454 or OKKFCCGN_00107 or OBJOJNBG_01851 or JPLCGJLI_01507 or MIIGGOHM_00236 or MIIGGOHM_02732 or JBMFNEJG_02013 or ANMEFMID_01625 or AHCOALGL_00806 or AHCOALGL_02198 or FMNKJPOB_00803 or CPEJFJEE_00544 or CPEJFJEE_01933 or JOGFIKJM_00315 or MKJHJGGB_01331 or NGKGKBHB_00543 or NGKGKBHB_01677 or MBELLAHI_00598 or MBELLAHI_01824 or ICGDBFIJ_01333 or BHOLABCC_00080 or LCBLFBPA_00938 or LCBLFBPA_01506 or BAABDPKG_00646 or LIJCHFOB_00158 or IENDELEM_00618 or GOMLJNCP_00424 or AAOKDCMC_01372 or AAOKDCMC_01625 or AFCAPEGL_02044 or OIEDPNMK_01508 or FOGCDDDM_01728 or MAHMJAGI_01516 or DFAHPKFO_01086 or DFAHPKFO_02022 or JONNHBLJ_01494 or FNFAPHNP_00427 or FGNMBPGD_01142 or FGNMBPGD_01396 or APFAOPKF_01517 or APFAOPKF_01572 or NEDKIGBH_00560 or POKNAFJD_01580 or DMEGDIND_01345 or GPCJPBPA_00608 or GNIJCGBL_00966 or EECFPPOL_01548",
"subsystem":"transport, extracellular",
"notes":{
"Confidence Level":"0"
}
},
{
"id":"IHXDPGPPH",
"name":"isohexadecanoyl-Phosphatidylglycerophosphate phosphohydrolase",
"metabolites":{
"dihxdpgp_c":-1.0,
"diihexpglyc_c":1.0,
"h2o_c":-1.0,
"h_c":1.0,
"pi_c":1.0
},
"lower_bound":0.0,
"upper_bound":1000.0,
"gene_reaction_rule":"OACJPCLC_00642 or JNFOEHBF_00841 or OBJOJNBG_01651 or MIIGGOHM_00067 or CPEJFJEE_01403 or NGKGKBHB_02356 or MBELLAHI_02461 or AAOKDCMC_01063 or OIEDPNMK_01662",
"subsystem":"transport, extracellular",
"notes":{
"Confidence Level":"0"
}
},
{
"id":"IHXLTASLU",
"name":"isohexadecanoyl-lipoteichoic acid synthesis (n-24), linked, unsubstituted",
"metabolites":{
"cdpglyc_c":-24.0,
"cmp_c":24.0,
"dglcdihxdg_c":-1.0,
"h_c":24.0,
"i16tca1_c":1.0
},
"lower_bound":0.0,
"upper_bound":1000.0,
"gene_reaction_rule":"AAOKDCMC_00737 or AAOKDCMC_00381 or LIJCHFOB_00181 or LIJCHFOB_00180 or AADJCKDE_00226 or APFAOPKF_01604 or BHGLEHHL_02049 or BHOLABCC_00068 or BIFGHFOA_01195 or CPEJFJEE_01099 or EECFPPOL_01560 or FGNMBPGD_01759 or FMNKJPOB_00785 or FNFAPHNP_00407 or GOMLJNCP_00404 or GPCJPBPA_00596 or IENDELEM_00606 or KEKAOGAH_01570 or LCBLFBPA_00240 or MAHMJAGI_01529 or MBELLAHI_02154 or NEDKIGBH_00548 or NGKGKBHB_02052 or OKKFCCGN_00095 or PFKGGKPM_01244 or POKNAFJD_01594",
"subsystem":"transport, extracellular",
"notes":{
"Confidence Level":"0"
}
},
{
"id":"ILETRS",
"name":"Isoleucyl-tRNA synthetase",
"metabolites":{
"amp_c":1.0,
"atp_c":-1.0,
"ile_L_c":-1.0,
"iletrna_c":1.0,
"ppi_c":1.0,
"trna_c":-1.0
},
"lower_bound":0.0,
"upper_bound":1000.0,
"gene_reaction_rule":"AADJCKDE_01880 or BIFGHFOA_01711 or HGMIPLML_01269 or BHGLEHHL_00196 or OACJPCLC_00047 or JNFOEHBF_01272 or MHEPMNFG_00675 or OGHJNIPI_01001 or DPCHFCIL_01486 or BHEHFGME_00540 or ECIKPBKD_00664 or PFKGGKPM_00577 or OKKFCCGN_00408 or OBJOJNBG_01066 or JPLCGJLI_00878 or MIIGGOHM_00440 or JBMFNEJG_01443 or ANMEFMID_01895 or AHCOALGL_00596 or FMNKJPOB_00253 or CPEJFJEE_02495 or JOGFIKJM_00561 or MKJHJGGB_01873 or NGKGKBHB_02694 or MBELLAHI_02785 or ICGDBFIJ_00053 or BHOLABCC_00360 or LCBLFBPA_01903 or BAABDPKG_00729 or LIJCHFOB_00635 or IENDELEM_00953 or GOMLJNCP_00693 or AAOKDCMC_01441 or AFCAPEGL_00561 or OIEDPNMK_01195 or FOGCDDDM_00701 or MAHMJAGI_01197 or DFAHPKFO_01304 or JONNHBLJ_00632 or FNFAPHNP_00690 or FGNMBPGD_01231 or APFAOPKF_00789 or NEDKIGBH_00839 or POKNAFJD_00870 or DMEGDIND_00726 or GPCJPBPA_00892 or GNIJCGBL_01881 or EECFPPOL_00252",
"notes":{
"Confidence Level":"0"
}
},
{
"id":"IM4A",
"name":"R04026",
"metabolites":{
"fgly_c":1.0,
"h2o_c":-1.0,
"i4mzo_c":-1.0
},
"lower_bound":0.0,
"upper_bound":1000.0,
"gene_reaction_rule":"FMNKJPOB_01173",
"subsystem":"transport, extracellular",
"notes":{
"Confidence Level":"0"
},
"annotation":{
"ec-code":"3.5.2.7"
}
},
{
"id":"IMACTD",
"name":"Imidazole acetaldeyde dehydrogenase",
"metabolites":{
"h2o_c":-1.0,
"h_c":2.0,
"im4ac_c":1.0,
"im4act_c":-1.0,
"nad_c":-1.0,
"nadh_c":1.0
},
"lower_bound":0.0,
"upper_bound":1000.0,
"gene_reaction_rule":"NGKGKBHB_02524 or ICGDBFIJ_01780 or JONNHBLJ_01853",
"subsystem":"transport, extracellular",
"notes":{
"Confidence Level":"0"
},
"annotation":{
"ec-code":"1.2.1.3"
}
},
{
"id":"INSH",
"name":"Inosine hydrolase",
"metabolites":{
"h2o_c":-1.0,
"hxan_c":1.0,
"ins_c":-1.0,
"rib_D_c":1.0
},
"lower_bound":0.0,
"upper_bound":1000.0,
"gene_reaction_rule":"AADJCKDE_02254 or AADJCKDE_03106 or AAOKDCMC_02143 or AAOKDCMC_02142 or AAOKDCMC_00403 or AAOKDCMC_01813 or AFCAPEGL_01172 or AFCAPEGL_00105 or AFCAPEGL_00963 or CPEJFJEE_00302 or CPEJFJEE_00702 or FGNMBPGD_00552 or FGNMBPGD_00106 or ICGDBFIJ_02034 or ICGDBFIJ_01080 or ICGDBFIJ_00257 or JPLCGJLI_00412 or JPLCGJLI_01000 or LIJCHFOB_00590 or LIJCHFOB_00897 or MBELLAHI_00772 or MBELLAHI_00346 or NGKGKBHB_00703 or NGKGKBHB_00297 or PFKGGKPM_01652 or PFKGGKPM_01839 or ANMEFMID_00902 or APFAOPKF_00568 or BAABDPKG_00190 or BHGLEHHL_00244 or BHOLABCC_00407 or BIFGHFOA_01070 or DMEGDIND_00875 or ECIKPBKD_00295 or EECFPPOL_00122 or FMNKJPOB_01197 or FNFAPHNP_00754 or FOGCDDDM_02001 or GNIJCGBL_02169 or GOMLJNCP_00759 or GPCJPBPA_00944 or HGMIPLML_00321 or IENDELEM_01005 or JBMFNEJG_00192 or JOGFIKJM_00068 or JONNHBLJ_01694 or KEKAOGAH_01167 or LCBLFBPA_02198 or MAHMJAGI_00873 or MHEPMNFG_01809 or MKJHJGGB_00273 or NEDKIGBH_00885 or OACJPCLC_00744 or OBJOJNBG_00848 or OGHJNIPI_00439 or OIEDPNMK_00971 or OKKFCCGN_00459 or POKNAFJD_00960",
"subsystem":"transport, extracellular",
"notes":{
"Confidence Level":"0"
}
},
{
"id":"IPDLTAS",
"name":"anteisopentadecanoyl-lipoteichoic acid synthesis (n-24), linked, glucose substituted",
"metabolites":{
"anteiluc24_c":1.0,
"anteinsu24_c":-1.0,
"h_c":24.0,
"udp_c":24.0,
"udpg_c":-24.0
},
"lower_bound":0.0,
"upper_bound":1000.0,
"gene_reaction_rule":"AADJCKDE_02183 or DPCHFCIL_00990 or BHEHFGME_00063 or ECIKPBKD_00062 or ECIKPBKD_00063 or PFKGGKPM_01681 or ANMEFMID_00973 or AHCOALGL_00974 or FOGCDDDM_00055 or DFAHPKFO_00913 or JONNHBLJ_00174 or GNIJCGBL_02097",
"subsystem":"transport, extracellular",
"notes":{
"Confidence Level":"0"
}
},
{
"id":"IPEDCDPDAGG3PTr",
"name":"isopentadecanoyl-CDPdiacylglycerol:sn-glycerol-3-phosphate 3-phosphatidyltransferase",
"metabolites":{
"cdpdipdecg_c":-1.0,
"cmp_c":1.0,
"dipedpgp_c":1.0,
"glyc3p_c":-1.0
},
"lower_bound":0.0,
"upper_bound":1000.0,
"gene_reaction_rule":"AADJCKDE_02003 or AAOKDCMC_01238 or AFCAPEGL_00280 or AHCOALGL_00943 or ANMEFMID_01780 or APFAOPKF_00522 or BAABDPKG_01759 or BHEHFGME_00092 or BHGLEHHL_00034 or BHOLABCC_00208 or BIFGHFOA_00684 or CPEJFJEE_00998 or DFAHPKFO_00945 or DMEGDIND_01176 or DPCHFCIL_01021 or ECIKPBKD_01543 or EECFPPOL_01438 or FGNMBPGD_00763 or FMNKJPOB_00731 or FNFAPHNP_00542 or FOGCDDDM_00601 or GNIJCGBL_02004 or GOMLJNCP_00546 or GPCJPBPA_00719 or HGMIPLML_00991 or ICGDBFIJ_01900 or IENDELEM_00785 or JBMFNEJG_01551 or JNFOEHBF_00877 or JOGFIKJM_00972 or JONNHBLJ_01158 or JPLCGJLI_01428 or KEKAOGAH_01399 or LCBLFBPA_02026 or LIJCHFOB_01239 or MAHMJAGI_01343 or MBELLAHI_02056 or MHEPMNFG_00570 or MIIGGOHM_00102 or MKJHJGGB_01944 or NEDKIGBH_00690 or NGKGKBHB_01883 or OACJPCLC_01093 or OBJOJNBG_01157 or OGHJNIPI_00636 or OIEDPNMK_01285 or OKKFCCGN_00242 or PFKGGKPM_02049 or POKNAFJD_00720",
"subsystem":"transport, extracellular",
"notes":{
"Confidence Level":"0"
}
},
{
"id":"IPEDCDPDAGSPTr",
"name":"isopentadecanoyl-CDPdiacylglycerol-serine O-phosphatidyltransferase",
"metabolites":{
"cdpdipdecg_c":-1.0,
"cmp_c":1.0,
"dipedpser_c":1.0,
"h_c":2.0,
"ser_L_c":-1.0
},
"lower_bound":0.0,
"upper_bound":1000.0,
"gene_reaction_rule":"JPLCGJLI_01413",
"subsystem":"transport, extracellular",
"notes":{
"Confidence Level":"0"
}
},
{
"id":"IPEDDAGK",
"name":"isopentadecanoyl-Diacylglycerol kinase",
"metabolites":{
"12dipdglyc_c":-1.0,
"adp_c":1.0,
"atp_c":-1.0,
"pai15_c":1.0
},
"lower_bound":0.0,
"upper_bound":1000.0,
"gene_reaction_rule":"AADJCKDE_00994 or BIFGHFOA_01183 or HGMIPLML_00105 or BHGLEHHL_02037 or OACJPCLC_00921 or JNFOEHBF_01009 or JNFOEHBF_01958 or MHEPMNFG_01586 or OGHJNIPI_00836 or DPCHFCIL_01212 or DPCHFCIL_02134 or BHEHFGME_00735 or BHEHFGME_01857 or ECIKPBKD_00507 or PFKGGKPM_02454 or OKKFCCGN_00107 or OBJOJNBG_01851 or JPLCGJLI_01507 or MIIGGOHM_00236 or MIIGGOHM_02732 or JBMFNEJG_02013 or ANMEFMID_01625 or AHCOALGL_00806 or AHCOALGL_02198 or FMNKJPOB_00803 or CPEJFJEE_00544 or CPEJFJEE_01933 or JOGFIKJM_00315 or MKJHJGGB_01331 or NGKGKBHB_00543 or NGKGKBHB_01677 or MBELLAHI_00598 or MBELLAHI_01824 or ICGDBFIJ_01333 or BHOLABCC_00080 or LCBLFBPA_00938 or LCBLFBPA_01506 or BAABDPKG_00646 or LIJCHFOB_00158 or IENDELEM_00618 or GOMLJNCP_00424 or AAOKDCMC_01372 or AAOKDCMC_01625 or AFCAPEGL_02044 or OIEDPNMK_01508 or FOGCDDDM_01728 or MAHMJAGI_01516 or DFAHPKFO_01086 or DFAHPKFO_02022 or JONNHBLJ_01494 or FNFAPHNP_00427 or FGNMBPGD_01142 or FGNMBPGD_01396 or APFAOPKF_01517 or APFAOPKF_01572 or NEDKIGBH_00560 or POKNAFJD_01580 or DMEGDIND_01345 or GPCJPBPA_00608 or GNIJCGBL_00966 or EECFPPOL_01548",
"subsystem":"transport, extracellular",
"notes":{
"Confidence Level":"0"
}
},
{
"id":"IPEDLTAS24LU",
"name":"isopentadecanoyl-lipoteichoic acid synthesis (n-24), linked, unsubstituted",
"metabolites":{
"cdpglyc_c":-24.0,
"cmp_c":24.0,
"dglcdipedg_c":-1.0,
"h_c":24.0,
"isopeluc24_c":1.0
},
"lower_bound":0.0,
"upper_bound":1000.0,
"gene_reaction_rule":"AAOKDCMC_00737 or AAOKDCMC_00381 or LIJCHFOB_00181 or LIJCHFOB_00180 or AADJCKDE_00226 or APFAOPKF_01604 or BHGLEHHL_02049 or BHOLABCC_00068 or BIFGHFOA_01195 or CPEJFJEE_01099 or EECFPPOL_01560 or FGNMBPGD_01759 or FMNKJPOB_00785 or FNFAPHNP_00407 or GOMLJNCP_00404 or GPCJPBPA_00596 or IENDELEM_00606 or KEKAOGAH_01570 or LCBLFBPA_00240 or MAHMJAGI_01529 or MBELLAHI_02154 or NEDKIGBH_00548 or NGKGKBHB_02052 or OKKFCCGN_00095 or PFKGGKPM_01244 or POKNAFJD_01594",
"subsystem":"transport, extracellular",
"notes":{
"Confidence Level":"0"
}
},
{
"id":"IPEDPCTr",
"name":"isopentadecanoyl-phosphatidate cytidylyltransferase",
"metabolites":{
"cdpdipdecg_c":1.0,
"ctp_c":-1.0,
"pai15_c":-1.0,
"ppi_c":1.0
},
"lower_bound":0.0,
"upper_bound":1000.0,
"gene_reaction_rule":"IENDELEM_01467 or IENDELEM_01468 or AADJCKDE_01767 or AAOKDCMC_01342 or AFCAPEGL_00694 or AHCOALGL_00303 or ANMEFMID_02012 or APFAOPKF_01282 or BAABDPKG_00822 or BHEHFGME_00254 or BHGLEHHL_00664 or BHOLABCC_00825 or BIFGHFOA_01603 or CPEJFJEE_01062 or DFAHPKFO_01601 or DMEGDIND_01087 or DPCHFCIL_01767 or ECIKPBKD_00749 or EECFPPOL_01351 or FGNMBPGD_00318 or FMNKJPOB_00296 or FNFAPHNP_01253 or FOGCDDDM_00863 or GNIJCGBL_01763 or GOMLJNCP_01210 or GPCJPBPA_01450 or HGMIPLML_01363 or ICGDBFIJ_00131 or JBMFNEJG_01000 or JNFOEHBF_01596 or JOGFIKJM_00463 or JONNHBLJ_00029 or JPLCGJLI_01086 or KEKAOGAH_00786 or LCBLFBPA_01790 or LIJCHFOB_01157 or MAHMJAGI_00809 or MBELLAHI_02122 or MHEPMNFG_00771 or MIIGGOHM_00758 or MKJHJGGB_01674 or NEDKIGBH_01255 or NGKGKBHB_01947 or OACJPCLC_00110 or OBJOJNBG_00661 or OGHJNIPI_01095 or OIEDPNMK_00715 or OKKFCCGN_01310 or PFKGGKPM_00183 or POKNAFJD_01349",
"subsystem":"transport, extracellular",
"notes":{
"Confidence Level":"0"
}
},
{
"id":"IPEDPGPPH",
"name":"isopentadecanoyl-Phosphatidylglycerophosphate phosphohydrolase",
"metabolites":{
"diipdpgly_c":1.0,
"dipedpgp_c":-1.0,
"h2o_c":-1.0,
"h_c":1.0,
"pi_c":1.0
},
"lower_bound":0.0,
"upper_bound":1000.0,
"gene_reaction_rule":"OACJPCLC_00642 or JNFOEHBF_00841 or OBJOJNBG_01651 or MIIGGOHM_00067 or CPEJFJEE_01403 or NGKGKBHB_02356 or MBELLAHI_02461 or AAOKDCMC_01063 or OIEDPNMK_01662",
"subsystem":"transport, extracellular",
"notes":{
"Confidence Level":"0"
}
},
{
"id":"IPEDPSDC",
"name":"isopentadecanoyl-phosphatidylserine decarboxylase",
"metabolites":{
"co2_c":1.0,
"dipedpetm_c":1.0,
"dipedpser_c":-1.0,
"h_c":-2.0
},
"lower_bound":0.0,
"upper_bound":1000.0,
"gene_reaction_rule":"BIFGHFOA_01406 or JPLCGJLI_01414 or BHOLABCC_01152 or IENDELEM_01840 or NEDKIGBH_01584 or POKNAFJD_00607 or POKNAFJD_00609",
"subsystem":"transport, extracellular",
"notes":{
"Confidence Level":"0"
}
},
{
"id":"IPENTDPTr",
"name":"2-Isopentenyl-diphosphate:ATP delta2-isopentenyltransferase",
"metabolites":{
"atp_c":-1.0,
"dmpp_c":-1.0,
"h_c":-1.0,
"ipylatp_c":1.0,
"ppi_c":1.0
},
"lower_bound":0.0,
"upper_bound":1000.0,
"gene_reaction_rule":"AADJCKDE_02827 or ANMEFMID_02644 or APFAOPKF_01124 or BAABDPKG_01307 or BIFGHFOA_00858 or CPEJFJEE_01187 or FMNKJPOB_00264 or FNFAPHNP_00211 or FOGCDDDM_01554 or GNIJCGBL_02745 or GOMLJNCP_00219 or HGMIPLML_01740 or IENDELEM_01315 or JBMFNEJG_00771 or JOGFIKJM_01418 or JONNHBLJ_01013 or LCBLFBPA_02788 or MBELLAHI_02241 or MHEPMNFG_01407 or NGKGKBHB_02140 or OACJPCLC_01346 or OGHJNIPI_01635 or PFKGGKPM_01425",
"subsystem":"transport, extracellular",
"notes":{
"Confidence Level":"0"
}
},
{
"id":"IPENTDPTr2",
"name":"2-Isopentenyl-diphosphate:ADP delta2-isopentenyltransferase",
"metabolites":{
"adp_c":-1.0,
"dmpp_c":-1.0,
"h_c":-1.0,
"ipyladp_c":1.0,
"ppi_c":1.0
},
"lower_bound":0.0,
"upper_bound":1000.0,
```
