## Supplementary File 2 for "Pangenome reconstruction of *Lactobacillaceae* metabolism predicts species-specific metabolic traits": Supplementary_File_2_Lactobacilli_Reactome.json (part 2 of 5)

```
"gene_reaction_rule":"AADJCKDE_02827 or ANMEFMID_02644 or APFAOPKF_01124 or BAABDPKG_01307 or BIFGHFOA_00858 or CPEJFJEE_01187 or FMNKJPOB_00264 or FNFAPHNP_00211 or FOGCDDDM_01554 or GNIJCGBL_02745 or GOMLJNCP_00219 or HGMIPLML_01740 or IENDELEM_01315 or JBMFNEJG_00771 or JOGFIKJM_01418 or JONNHBLJ_01013 or LCBLFBPA_02788 or MBELLAHI_02241 or MHEPMNFG_01407 or NGKGKBHB_02140 or OACJPCLC_01346 or OGHJNIPI_01635 or PFKGGKPM_01425",
"subsystem":"transport, extracellular",
"notes":{
"Confidence Level":"0"
}
},
{
"id":"IPPS",
"name":"2-isopropylmalate synthase",
"metabolites":{
"3c3hmp_c":1.0,
"3mob_c":-1.0,
"accoa_c":-1.0,
"coa_c":1.0,
"h2o_c":-1.0,
"h_c":1.0
},
"lower_bound":0.0,
"upper_bound":1000.0,
"gene_reaction_rule":"CPEJFJEE_02027 or LCBLFBPA_01546 or MBELLAHI_01108 or MKJHJGGB_00979 or NGKGKBHB_00963 or PFKGGKPM_00095",
"subsystem":"transport, extracellular",
"notes":{
"Confidence Level":"0"
},
"annotation":{
"ec-code":"4.1.3.12"
}
},
{
"id":"IT6PT",
"name":"ITP:D-Tagatose 6-phosphate 1-phosphotransferase_c0",
"metabolites":{
"h_c":1.0,
"idp_c":1.0,
"itp_c":-1.0,
"tag6p_D_c":-1.0,
"tagdp_D_c":1.0
},
"lower_bound":0.0,
"upper_bound":1000.0,
"gene_reaction_rule":"AADJCKDE_00155 or AADJCKDE_03124 or BIFGHFOA_00082 or HGMIPLML_00809 or HGMIPLML_00810 or BHGLEHHL_01155 or OACJPCLC_01158 or OACJPCLC_01159 or JNFOEHBF_00398 or MHEPMNFG_00990 or MHEPMNFG_00991 or OGHJNIPI_01267 or OGHJNIPI_01268 or ECIKPBKD_01601 or PFKGGKPM_01619 or OKKFCCGN_00843 or OBJOJNBG_01674 or JPLCGJLI_00634 or JBMFNEJG_01660 or ANMEFMID_00249 or ANMEFMID_00445 or ANMEFMID_02697 or CPEJFJEE_00068 or JOGFIKJM_00088 or MKJHJGGB_00123 or MKJHJGGB_00968 or NGKGKBHB_00075 or MBELLAHI_00047 or MBELLAHI_00087 or ICGDBFIJ_01011 or BHOLABCC_01585 or LCBLFBPA_00166 or BAABDPKG_01869 or LIJCHFOB_00297 or IENDELEM_00023 or AAOKDCMC_02161 or AFCAPEGL_01249 or OIEDPNMK_01638 or FOGCDDDM_01982 or MAHMJAGI_00014 or JONNHBLJ_00108 or JONNHBLJ_00762 or FGNMBPGD_01051 or APFAOPKF_01839 or NEDKIGBH_00015 or POKNAFJD_00014 or DMEGDIND_01791 or GPCJPBPA_00014 or GNIJCGBL_00174 or GNIJCGBL_02689 or GNIJCGBL_03011 or EECFPPOL_00515",
"subsystem":"transport, extracellular",
"notes":{
"Confidence Level":"0"
}
},
{
"id":"ITCY",
"name":"ITPcytidine 5-phosphotransferase",
"metabolites":{
"cmp_c":1.0,
"cytd_c":-1.0,
"h_c":1.0,
"idp_c":1.0,
"itp_c":-1.0
},
"lower_bound":0.0,
"upper_bound":1000.0,
"gene_reaction_rule":"AADJCKDE_01627 or AAOKDCMC_00772 or AFCAPEGL_00787 or AHCOALGL_00508 or ANMEFMID_02146 or APFAOPKF_01046 or BAABDPKG_01540 or BHEHFGME_00453 or BHGLEHHL_00393 or BHOLABCC_00509 or BIFGHFOA_00957 or CPEJFJEE_01130 or DFAHPKFO_01402 or DMEGDIND_00921 or DPCHFCIL_01573 or ECIKPBKD_00838 or EECFPPOL_01322 or FGNMBPGD_00920 or FMNKJPOB_01178 or FNFAPHNP_00784 or FOGCDDDM_01053 or GNIJCGBL_01635 or GOMLJNCP_00791 or GPCJPBPA_01042 or HGMIPLML_01434 or ICGDBFIJ_00216 or IENDELEM_01153 or JBMFNEJG_00831 or JNFOEHBF_01363 or JOGFIKJM_01177 or JPLCGJLI_00986 or KEKAOGAH_01146 or LCBLFBPA_01675 or LIJCHFOB_00566 or MAHMJAGI_00895 or MBELLAHI_02186 or MHEPMNFG_00845 or MIIGGOHM_00530 or MKJHJGGB_00070 or NEDKIGBH_00981 or NGKGKBHB_02084 or OACJPCLC_00227 or OBJOJNBG_00936 or OGHJNIPI_01166 or OIEDPNMK_01055 or OKKFCCGN_00556 or PFKGGKPM_01559 or POKNAFJD_00980",
"subsystem":"transport, extracellular",
"notes":{
"Confidence Level":"0"
}
},
{
"id":"ITDLTAS",
"name":"isopentadecanoyl-lipoteichoic acid synthesis (n-24), linked, glucose substituted",
"metabolites":{
"h_c":24.0,
"isopeluc24_c":1.0,
"isopensu24_c":-1.0,
"udp_c":24.0,
"udpg_c":-24.0
},
"lower_bound":0.0,
"upper_bound":1000.0,
"gene_reaction_rule":"AADJCKDE_02183 or DPCHFCIL_00990 or BHEHFGME_00063 or ECIKPBKD_00062 or ECIKPBKD_00063 or PFKGGKPM_01681 or ANMEFMID_00973 or AHCOALGL_00974 or FOGCDDDM_00055 or DFAHPKFO_00913 or JONNHBLJ_00174 or GNIJCGBL_02097",
"subsystem":"transport, extracellular",
"notes":{
"Confidence Level":"0"
}
},
{
"id":"ITEDCDPDAGG3PTr",
"name":"isotetradecanoyl-CDPdiacylglycerol:sn-glycerol-3-phosphate 3-phosphatidyltransferase",
"metabolites":{
"cdpditdecg_c":-1.0,
"cmp_c":1.0,
"ditedpgp_c":1.0,
"glyc3p_c":-1.0
},
"lower_bound":0.0,
"upper_bound":1000.0,
"gene_reaction_rule":"AADJCKDE_02003 or AAOKDCMC_01238 or AFCAPEGL_00280 or AHCOALGL_00943 or ANMEFMID_01780 or APFAOPKF_00522 or BAABDPKG_01759 or BHEHFGME_00092 or BHGLEHHL_00034 or BHOLABCC_00208 or BIFGHFOA_00684 or CPEJFJEE_00998 or DFAHPKFO_00945 or DMEGDIND_01176 or DPCHFCIL_01021 or ECIKPBKD_01543 or EECFPPOL_01438 or FGNMBPGD_00763 or FMNKJPOB_00731 or FNFAPHNP_00542 or FOGCDDDM_00601 or GNIJCGBL_02004 or GOMLJNCP_00546 or GPCJPBPA_00719 or HGMIPLML_00991 or ICGDBFIJ_01900 or IENDELEM_00785 or JBMFNEJG_01551 or JNFOEHBF_00877 or JOGFIKJM_00972 or JONNHBLJ_01158 or JPLCGJLI_01428 or KEKAOGAH_01399 or LCBLFBPA_02026 or LIJCHFOB_01239 or MAHMJAGI_01343 or MBELLAHI_02056 or MHEPMNFG_00570 or MIIGGOHM_00102 or MKJHJGGB_01944 or NEDKIGBH_00690 or NGKGKBHB_01883 or OACJPCLC_01093 or OBJOJNBG_01157 or OGHJNIPI_00636 or OIEDPNMK_01285 or OKKFCCGN_00242 or PFKGGKPM_02049 or POKNAFJD_00720",
"subsystem":"transport, extracellular",
"notes":{
"Confidence Level":"0"
}
},
{
"id":"ITEDCDPDAGSPTr",
"name":"isotetradecanoyl-CDPdiacylglycerol-serine O-phosphatidyltransferase",
"metabolites":{
"cdpditdecg_c":-1.0,
"cmp_c":1.0,
"ditedpser_c":1.0,
"h_c":2.0,
"ser_L_c":-1.0
},
"lower_bound":0.0,
"upper_bound":1000.0,
"gene_reaction_rule":"JPLCGJLI_01413",
"subsystem":"transport, extracellular",
"notes":{
"Confidence Level":"0"
}
},
{
"id":"ITEDDAGK",
"name":"isotetradecanoyl-Diacylglycerol kinase",
"metabolites":{
"12ditdglyc_c":-1.0,
"adp_c":1.0,
"atp_c":-1.0,
"pai14_c":1.0
},
"lower_bound":0.0,
"upper_bound":1000.0,
"gene_reaction_rule":"AADJCKDE_00994 or BIFGHFOA_01183 or HGMIPLML_00105 or BHGLEHHL_02037 or OACJPCLC_00921 or JNFOEHBF_01009 or JNFOEHBF_01958 or MHEPMNFG_01586 or OGHJNIPI_00836 or DPCHFCIL_01212 or DPCHFCIL_02134 or BHEHFGME_00735 or BHEHFGME_01857 or ECIKPBKD_00507 or PFKGGKPM_02454 or OKKFCCGN_00107 or OBJOJNBG_01851 or JPLCGJLI_01507 or MIIGGOHM_00236 or MIIGGOHM_02732 or JBMFNEJG_02013 or ANMEFMID_01625 or AHCOALGL_00806 or AHCOALGL_02198 or FMNKJPOB_00803 or CPEJFJEE_00544 or CPEJFJEE_01933 or JOGFIKJM_00315 or MKJHJGGB_01331 or NGKGKBHB_00543 or NGKGKBHB_01677 or MBELLAHI_00598 or MBELLAHI_01824 or ICGDBFIJ_01333 or BHOLABCC_00080 or LCBLFBPA_00938 or LCBLFBPA_01506 or BAABDPKG_00646 or LIJCHFOB_00158 or IENDELEM_00618 or GOMLJNCP_00424 or AAOKDCMC_01372 or AAOKDCMC_01625 or AFCAPEGL_02044 or OIEDPNMK_01508 or FOGCDDDM_01728 or MAHMJAGI_01516 or DFAHPKFO_01086 or DFAHPKFO_02022 or JONNHBLJ_01494 or FNFAPHNP_00427 or FGNMBPGD_01142 or FGNMBPGD_01396 or APFAOPKF_01517 or APFAOPKF_01572 or NEDKIGBH_00560 or POKNAFJD_01580 or DMEGDIND_01345 or GPCJPBPA_00608 or GNIJCGBL_00966 or EECFPPOL_01548",
"subsystem":"transport, extracellular",
"notes":{
"Confidence Level":"0"
}
},
{
"id":"ITEDLTAS24LU",
"name":"isotetradecanoyl-lipoteichoic acid synthesis (n-24), linked, unsubstituted",
"metabolites":{
"cdpglyc_c":-24.0,
"cmp_c":24.0,
"dglcditedg_c":-1.0,
"h_c":24.0,
"isoteluc24_c":1.0
},
"lower_bound":0.0,
"upper_bound":1000.0,
"gene_reaction_rule":"AAOKDCMC_00737 or AAOKDCMC_00381 or LIJCHFOB_00181 or LIJCHFOB_00180 or AADJCKDE_00226 or APFAOPKF_01604 or BHGLEHHL_02049 or BHOLABCC_00068 or BIFGHFOA_01195 or CPEJFJEE_01099 or EECFPPOL_01560 or FGNMBPGD_01759 or FMNKJPOB_00785 or FNFAPHNP_00407 or GOMLJNCP_00404 or GPCJPBPA_00596 or IENDELEM_00606 or KEKAOGAH_01570 or LCBLFBPA_00240 or MAHMJAGI_01529 or MBELLAHI_02154 or NEDKIGBH_00548 or NGKGKBHB_02052 or OKKFCCGN_00095 or PFKGGKPM_01244 or POKNAFJD_01594",
"subsystem":"transport, extracellular",
"notes":{
"Confidence Level":"0"
}
},
{
"id":"ITEDPCTr",
"name":"isotetradecanoyl-phosphatidate cytidylyltransferase",
"metabolites":{
"cdpditdecg_c":1.0,
"ctp_c":-1.0,
"pai14_c":-1.0,
"ppi_c":1.0
},
"lower_bound":0.0,
"upper_bound":1000.0,
"gene_reaction_rule":"IENDELEM_01467 or IENDELEM_01468 or AADJCKDE_01767 or AAOKDCMC_01342 or AFCAPEGL_00694 or AHCOALGL_00303 or ANMEFMID_02012 or APFAOPKF_01282 or BAABDPKG_00822 or BHEHFGME_00254 or BHGLEHHL_00664 or BHOLABCC_00825 or BIFGHFOA_01603 or CPEJFJEE_01062 or DFAHPKFO_01601 or DMEGDIND_01087 or DPCHFCIL_01767 or ECIKPBKD_00749 or EECFPPOL_01351 or FGNMBPGD_00318 or FMNKJPOB_00296 or FNFAPHNP_01253 or FOGCDDDM_00863 or GNIJCGBL_01763 or GOMLJNCP_01210 or GPCJPBPA_01450 or HGMIPLML_01363 or ICGDBFIJ_00131 or JBMFNEJG_01000 or JNFOEHBF_01596 or JOGFIKJM_00463 or JONNHBLJ_00029 or JPLCGJLI_01086 or KEKAOGAH_00786 or LCBLFBPA_01790 or LIJCHFOB_01157 or MAHMJAGI_00809 or MBELLAHI_02122 or MHEPMNFG_00771 or MIIGGOHM_00758 or MKJHJGGB_01674 or NEDKIGBH_01255 or NGKGKBHB_01947 or OACJPCLC_00110 or OBJOJNBG_00661 or OGHJNIPI_01095 or OIEDPNMK_00715 or OKKFCCGN_01310 or PFKGGKPM_00183 or POKNAFJD_01349",
"subsystem":"transport, extracellular",
"notes":{
"Confidence Level":"0"
}
},
{
"id":"ITEDPGPPH",
"name":"isotetradecanoyl-Phosphatidylglycerophosphate phosphohydrolase",
"metabolites":{
"diitpgly_c":1.0,
"ditedpgp_c":-1.0,
"h2o_c":-1.0,
"h_c":1.0,
"pi_c":1.0
},
"lower_bound":0.0,
"upper_bound":1000.0,
"gene_reaction_rule":"OACJPCLC_00642 or JNFOEHBF_00841 or OBJOJNBG_01651 or MIIGGOHM_00067 or CPEJFJEE_01403 or NGKGKBHB_02356 or MBELLAHI_02461 or AAOKDCMC_01063 or OIEDPNMK_01662",
"subsystem":"transport, extracellular",
"notes":{
"Confidence Level":"0"
}
},
{
"id":"ITEDPSDC",
"name":"isotetradecanoyl-phosphatidylserine decarboxylase",
"metabolites":{
"co2_c":1.0,
"ditedpetm_c":1.0,
"ditedpser_c":-1.0,
"h_c":-2.0
},
"lower_bound":0.0,
"upper_bound":1000.0,
"gene_reaction_rule":"BIFGHFOA_01406 or JPLCGJLI_01414 or BHOLABCC_01152 or IENDELEM_01840 or NEDKIGBH_01584 or POKNAFJD_00607 or POKNAFJD_00609",
"subsystem":"transport, extracellular",
"notes":{
"Confidence Level":"0"
}
},
{
"id":"ITLTAS",
"name":"isotetradecanoyl-lipoteichoic acid synthesis (n-24), linked, glucose substituted",
"metabolites":{
"h_c":24.0,
"isoteluc24_c":1.0,
"isotensu24_c":-1.0,
"udp_c":24.0,
"udpg_c":-24.0
},
"lower_bound":0.0,
"upper_bound":1000.0,
"gene_reaction_rule":"AADJCKDE_02183 or DPCHFCIL_00990 or BHEHFGME_00063 or ECIKPBKD_00062 or ECIKPBKD_00063 or PFKGGKPM_01681 or ANMEFMID_00973 or AHCOALGL_00974 or FOGCDDDM_00055 or DFAHPKFO_00913 or JONNHBLJ_00174 or GNIJCGBL_02097",
"subsystem":"transport, extracellular",
"notes":{
"Confidence Level":"0"
}
},
{
"id":"ITPFPPTr",
"name":"ITP:D-fructose-6-phosphate 1-phosphotransferase",
"metabolites":{
"f26bp_c":1.0,
"f6p_c":-1.0,
"h_c":1.0,
"idp_c":1.0,
"itp_c":-1.0
},
"lower_bound":0.0,
"upper_bound":1000.0,
"gene_reaction_rule":"AADJCKDE_01640 or BIFGHFOA_00968 or BHGLEHHL_00383 or JNFOEHBF_01349 or DPCHFCIL_01559 or DPCHFCIL_02772 or BHEHFGME_00467 or BHEHFGME_01198 or PFKGGKPM_01573 or OKKFCCGN_00546 or OBJOJNBG_00901 or JPLCGJLI_01047 or MIIGGOHM_00516 or ANMEFMID_02133 or AHCOALGL_00522 or AHCOALGL_02027 or FMNKJPOB_01188 or BHOLABCC_00499 or LCBLFBPA_01688 or LIJCHFOB_00575 or IENDELEM_01142 or GOMLJNCP_00778 or GOMLJNCP_01612 or OIEDPNMK_01021 or MAHMJAGI_00885 or DFAHPKFO_01388 or DFAHPKFO_02660 or FNFAPHNP_00771 or FNFAPHNP_01645 or FGNMBPGD_00935 or APFAOPKF_01060 or NEDKIGBH_00971 or POKNAFJD_00970 or DMEGDIND_01034 or GPCJPBPA_01032 or GNIJCGBL_01648 or EECFPPOL_01332 or GOMLJNCP_01612 or FNFAPHNP_01645",
"subsystem":"transport, extracellular",
"notes":{
"Confidence Level":"0"
}
},
{
"id":"IZPN",
"name":"Imidazolonepropionase",
"metabolites":{
"4izp_c":-1.0,
"forglu_c":1.0,
"h2o_c":-1.0
},
"lower_bound":0.0,
"upper_bound":1000.0,
"gene_reaction_rule":"AADJCKDE_03166 or BHGLEHHL_00922 or ANMEFMID_00291 or CPEJFJEE_00408 or NGKGKBHB_00403 or LCBLFBPA_03112 or GNIJCGBL_03053",
"subsystem":"transport, extracellular",
"notes":{
"Confidence Level":"0"
},
"annotation":{
"ec-code":"3.5.2.7"
}
},
{
"id":"kaasIII",
"name":"beta-ketoacyl-ACP synthase III",
"metabolites":{
"accoa_c":-1.0,
"actacp_c":1.0,
"co2_c":1.0,
"coa_c":1.0,
"h_c":-1.0,
"malacp_c":-1.0
},
"lower_bound":0.0,
"upper_bound":1000.0,
"gene_reaction_rule":"AADJCKDE_00514 or AADJCKDE_01451 or BIFGHFOA_00257 or HGMIPLML_00899 or JNFOEHBF_02088 or MHEPMNFG_01083 or OGHJNIPI_01357 or DPCHFCIL_02257 or BHEHFGME_01976 or ECIKPBKD_00137 or PFKGGKPM_00029 or PFKGGKPM_02028 or OKKFCCGN_01466 or OBJOJNBG_00551 or OBJOJNBG_01267 or JPLCGJLI_00757 or JPLCGJLI_01975 or MIIGGOHM_02605 or JBMFNEJG_01486 or ANMEFMID_01200 or ANMEFMID_02326 or AHCOALGL_01593 or CPEJFJEE_01945 or JOGFIKJM_00803 or MKJHJGGB_00437 or NGKGKBHB_01689 or MBELLAHI_01836 or ICGDBFIJ_01812 or LCBLFBPA_00509 or LCBLFBPA_01475 or BAABDPKG_01944 or IENDELEM_02080 or GOMLJNCP_00836 or AAOKDCMC_00935 or AFCAPEGL_01701 or OIEDPNMK_00597 or OIEDPNMK_01413 or FOGCDDDM_00366 or DFAHPKFO_02140 or JONNHBLJ_01366 or FNFAPHNP_00825 or APFAOPKF_00846 or DMEGDIND_00546 or DMEGDIND_00604 or GNIJCGBL_00546 or GNIJCGBL_01455 or EECFPPOL_00197",
"notes":{
"Confidence Level":"0"
}
},
{
"id":"KDOPS",
"name":"3-deoxy -D-manno-octulosonic -acid 8-phosphate synthase",
"metabolites":{
"ara5p_c":-1.0,
"h2o_c":-1.0,
"kdo8p_c":1.0,
"pep_c":-1.0,
"pi_c":1.0
},
"lower_bound":0.0,
"upper_bound":1000.0,
"gene_reaction_rule":"CPEJFJEE_00206 or NGKGKBHB_00223 or MBELLAHI_00252 or MBELLAHI_01549 or FGNMBPGD_01452",
"subsystem":"transport, extracellular",
"notes":{
"Confidence Level":"0"
},
"annotation":{
"ec-code":"2.5.1.55|4.1.2.16"
}
},
{
"id":"KG6PDC",
"name":"3-keto-L-gulonate 6-phosphate decarboxylase",
"metabolites":{
"3dhgulnp_c":-1.0,
"co2_c":1.0,
"h_c":-1.0,
"xu5p_L_c":1.0
},
"lower_bound":0.0,
"upper_bound":1000.0,
"gene_reaction_rule":"JNFOEHBF_02667 or DPCHFCIL_02859 or BHEHFGME_01302 or MIIGGOHM_01493 or AHCOALGL_01951 or DFAHPKFO_02739 or BHGLEHHL_01834 or OACJPCLC_00725 or MKJHJGGB_00294",
"notes":{
"Confidence Level":"0"
},
"annotation":{
"ec-code":"4.1.1.85"
}
},
{
"id":"KHK2",
"name":"Ketohexokinase (D-xylulose)",
"metabolites":{
"adp_c":1.0,
"atp_c":-1.0,
"h_c":1.0,
"xu1p_D_c":1.0,
"xu1p_L_c":-1.0
},
"lower_bound":0.0,
"upper_bound":1000.0,
"gene_reaction_rule":"JNFOEHBF_02630 or JNFOEHBF_02625 or MIIGGOHM_01869 or MIIGGOHM_01554 or AADJCKDE_03088 or ANMEFMID_00217 or GNIJCGBL_02980 or LCBLFBPA_02979 or OBJOJNBG_00236 or OIEDPNMK_01968 or PFKGGKPM_00507",
"subsystem":"transport, extracellular",
"notes":{
"Confidence Level":"0"
}
},
{
"id":"L_LACD2",
"name":"L-Lactate dehydrogenase (ubiquinone)",
"metabolites":{
"lac_L_c":-1.0,
"pyr_c":1.0,
"q8_c":-1.0,
"q8h2_c":1.0
},
"lower_bound":0.0,
"upper_bound":0.0,
"gene_reaction_rule":"AADJCKDE_00957 or AADJCKDE_02040 or AADJCKDE_01081 or AADJCKDE_01851 or AADJCKDE_00300 or AADJCKDE_00456 or AAOKDCMC_00511 or AAOKDCMC_01406 or AFCAPEGL_00320 or AFCAPEGL_00934 or AFCAPEGL_00738 or AFCAPEGL_01283 or AFCAPEGL_01579 or AFCAPEGL_01006 or AFCAPEGL_01402 or AHCOALGL_02371 or AHCOALGL_02073 or AHCOALGL_00567 or AHCOALGL_02128 or ANMEFMID_00589 or ANMEFMID_01137 or ANMEFMID_01584 or ANMEFMID_01924 or ANMEFMID_00726 or ANMEFMID_01736 or APFAOPKF_00472 or APFAOPKF_01641 or BAABDPKG_00291 or BAABDPKG_00843 or BAABDPKG_01163 or BAABDPKG_01311 or BAABDPKG_01870 or BAABDPKG_00521 or BAABDPKG_01588 or BHEHFGME_00511 or BHEHFGME_01096 or BHEHFGME_01153 or BHEHFGME_02595 or BHGLEHHL_00928 or BHGLEHHL_00334 or BHGLEHHL_01768 or BHOLABCC_01067 or BHOLABCC_01366 or BHOLABCC_00456 or BIFGHFOA_00535 or BIFGHFOA_01298 or BIFGHFOA_01022 or CPEJFJEE_02013 or CPEJFJEE_00219 or CPEJFJEE_02429 or DFAHPKFO_01335 or DFAHPKFO_02556 or DFAHPKFO_02614 or DFAHPKFO_00656 or DMEGDIND_00592 or DMEGDIND_00741 or DMEGDIND_01453 or DPCHFCIL_00682 or DPCHFCIL_02664 or DPCHFCIL_02721 or DPCHFCIL_01515 or ECIKPBKD_00165 or ECIKPBKD_00792 or ECIKPBKD_00541 or ECIKPBKD_00777 or ECIKPBKD_01070 or EECFPPOL_01124 or EECFPPOL_00405 or EECFPPOL_00777 or FMNKJPOB_00778 or FMNKJPOB_00678 or FNFAPHNP_00078 or FNFAPHNP_00101 or FOGCDDDM_00406 or FOGCDDDM_00285 or FOGCDDDM_00709 or FOGCDDDM_01680 or FOGCDDDM_00973 or GNIJCGBL_00929 or GNIJCGBL_01083 or GNIJCGBL_02041 or GNIJCGBL_00314 or GNIJCGBL_00437 or GNIJCGBL_01852 or GOMLJNCP_00080 or GOMLJNCP_00105 or GPCJPBPA_01708 or GPCJPBPA_00287 or GPCJPBPA_00986 or HGMIPLML_01744 or HGMIPLML_01613 or HGMIPLML_00063 or HGMIPLML_00570 or HGMIPLML_00808 or HGMIPLML_01390 or ICGDBFIJ_00783 or ICGDBFIJ_00171 or ICGDBFIJ_01581 or ICGDBFIJ_00857 or ICGDBFIJ_01209 or ICGDBFIJ_00977 or ICGDBFIJ_01989 or IENDELEM_01697 or IENDELEM_00309 or IENDELEM_01070 or JBMFNEJG_00682 or JBMFNEJG_00650 or JBMFNEJG_00979 or JBMFNEJG_01659 or JBMFNEJG_00775 or JBMFNEJG_00266 or JBMFNEJG_01136 or JNFOEHBF_00595 or JNFOEHBF_02464 or JNFOEHBF_01301 or JNFOEHBF_02528 or JOGFIKJM_00842 or JOGFIKJM_00553 or JOGFIKJM_01642 or JOGFIKJM_00377 or JOGFIKJM_01088 or JONNHBLJ_01327 or JONNHBLJ_00723 or JONNHBLJ_00740 or JONNHBLJ_01862 or JONNHBLJ_01666 or JONNHBLJ_00824 or JONNHBLJ_01606 or JPLCGJLI_01916 or JPLCGJLI_01938 or KEKAOGAH_00310 or KEKAOGAH_01586 or KEKAOGAH_00896 or KEKAOGAH_01904 or LCBLFBPA_02062 or LCBLFBPA_00901 or LCBLFBPA_00321 or LCBLFBPA_01048 or LCBLFBPA_01874 or LCBLFBPA_00459 or MAHMJAGI_01544 or MAHMJAGI_00267 or MAHMJAGI_01871 or MAHMJAGI_00852 or MBELLAHI_01087 or MBELLAHI_00264 or MBELLAHI_02711 or MHEPMNFG_01403 or MHEPMNFG_00798 or MHEPMNFG_00210 or MHEPMNFG_02063 or MHEPMNFG_01539 or MHEPMNFG_00989 or MIIGGOHM_01625 or MIIGGOHM_02056 or MIIGGOHM_00469 or MIIGGOHM_01755 or MKJHJGGB_01384 or MKJHJGGB_00650 or MKJHJGGB_00354 or MKJHJGGB_00821 or MKJHJGGB_00745 or NEDKIGBH_00264 or NEDKIGBH_01496 or NEDKIGBH_00930 or NGKGKBHB_00947 or NGKGKBHB_00235 or NGKGKBHB_02810 or OACJPCLC_00981 or OACJPCLC_00175 or OBJOJNBG_01526 or OBJOJNBG_00748 or OBJOJNBG_01751 or OGHJNIPI_01639 or OGHJNIPI_00191 or OGHJNIPI_00879 or OGHJNIPI_01122 or OGHJNIPI_01410 or OGHJNIPI_01266 or OIEDPNMK_00804 or OIEDPNMK_01535 or OIEDPNMK_01788 or OKKFCCGN_00494 or OKKFCCGN_01515 or OKKFCCGN_01766 or PFKGGKPM_02014 or PFKGGKPM_02223 or PFKGGKPM_02421 or PFKGGKPM_02075 or POKNAFJD_00291 or POKNAFJD_01610 or POKNAFJD_01940 or POKNAFJD_01248 or FGNMBPGD_01291 or LIJCHFOB_01093",
"subsystem":"transport, extracellular",
"notes":{
"Confidence Level":"0"
},
"annotation":{
"ec-code":"\u00a01.1.2.3"
}
},
{
"id":"L-LACD",
"name":"(S)-Lactate:ferricytochrome-c 2-oxidoreductase",
"metabolites":{
"ficytC_c":-2.0,
"focytC_c":2.0,
"h_c":2.0,
"lac_L_c":-1.0,
"pyr_c":1.0
},
"lower_bound":0.0,
"upper_bound":0.0,
"gene_reaction_rule":"AADJCKDE_00957 or AADJCKDE_02040 or AADJCKDE_01081 or AADJCKDE_01851 or AADJCKDE_00300 or AADJCKDE_00456 or AAOKDCMC_00511 or AAOKDCMC_01406 or AFCAPEGL_00320 or AFCAPEGL_00934 or AFCAPEGL_00738 or AFCAPEGL_01283 or AFCAPEGL_01579 or AFCAPEGL_01006 or AFCAPEGL_01402 or AHCOALGL_02371 or AHCOALGL_02073 or AHCOALGL_00567 or AHCOALGL_02128 or ANMEFMID_00589 or ANMEFMID_01137 or ANMEFMID_01584 or ANMEFMID_01924 or ANMEFMID_00726 or ANMEFMID_01736 or APFAOPKF_00472 or APFAOPKF_01641 or BAABDPKG_00291 or BAABDPKG_00843 or BAABDPKG_01163 or BAABDPKG_01311 or BAABDPKG_01870 or BAABDPKG_00521 or BAABDPKG_01588 or BHEHFGME_00511 or BHEHFGME_01096 or BHEHFGME_01153 or BHEHFGME_02595 or BHGLEHHL_00928 or BHGLEHHL_00334 or BHGLEHHL_01768 or BHOLABCC_01067 or BHOLABCC_01366 or BHOLABCC_00456 or BIFGHFOA_00535 or BIFGHFOA_01298 or BIFGHFOA_01022 or CPEJFJEE_02013 or CPEJFJEE_00219 or CPEJFJEE_02429 or DFAHPKFO_01335 or DFAHPKFO_02556 or DFAHPKFO_02614 or DFAHPKFO_00656 or DMEGDIND_00592 or DMEGDIND_00741 or DMEGDIND_01453 or DPCHFCIL_00682 or DPCHFCIL_02664 or DPCHFCIL_02721 or DPCHFCIL_01515 or ECIKPBKD_00165 or ECIKPBKD_00792 or ECIKPBKD_00541 or ECIKPBKD_00777 or ECIKPBKD_01070 or EECFPPOL_01124 or EECFPPOL_00405 or EECFPPOL_00777 or FMNKJPOB_00778 or FMNKJPOB_00678 or FNFAPHNP_00078 or FNFAPHNP_00101 or FOGCDDDM_00406 or FOGCDDDM_00285 or FOGCDDDM_00709 or FOGCDDDM_01680 or FOGCDDDM_00973 or GNIJCGBL_00929 or GNIJCGBL_01083 or GNIJCGBL_02041 or GNIJCGBL_00314 or GNIJCGBL_00437 or GNIJCGBL_01852 or GOMLJNCP_00080 or GOMLJNCP_00105 or GPCJPBPA_01708 or GPCJPBPA_00287 or GPCJPBPA_00986 or HGMIPLML_01744 or HGMIPLML_01613 or HGMIPLML_00063 or HGMIPLML_00570 or HGMIPLML_00808 or HGMIPLML_01390 or ICGDBFIJ_00783 or ICGDBFIJ_00171 or ICGDBFIJ_01581 or ICGDBFIJ_00857 or ICGDBFIJ_01209 or ICGDBFIJ_00977 or ICGDBFIJ_01989 or IENDELEM_01697 or IENDELEM_00309 or IENDELEM_01070 or JBMFNEJG_00682 or JBMFNEJG_00650 or JBMFNEJG_00979 or JBMFNEJG_01659 or JBMFNEJG_00775 or JBMFNEJG_00266 or JBMFNEJG_01136 or JNFOEHBF_00595 or JNFOEHBF_02464 or JNFOEHBF_01301 or JNFOEHBF_02528 or JOGFIKJM_00842 or JOGFIKJM_00553 or JOGFIKJM_01642 or JOGFIKJM_00377 or JOGFIKJM_01088 or JONNHBLJ_01327 or JONNHBLJ_00723 or JONNHBLJ_00740 or JONNHBLJ_01862 or JONNHBLJ_01666 or JONNHBLJ_00824 or JONNHBLJ_01606 or JPLCGJLI_01916 or JPLCGJLI_01938 or KEKAOGAH_00310 or KEKAOGAH_01586 or KEKAOGAH_00896 or KEKAOGAH_01904 or LCBLFBPA_02062 or LCBLFBPA_00901 or LCBLFBPA_00321 or LCBLFBPA_01048 or LCBLFBPA_01874 or LCBLFBPA_00459 or MAHMJAGI_01544 or MAHMJAGI_00267 or MAHMJAGI_01871 or MAHMJAGI_00852 or MBELLAHI_01087 or MBELLAHI_00264 or MBELLAHI_02711 or MHEPMNFG_01403 or MHEPMNFG_00798 or MHEPMNFG_00210 or MHEPMNFG_02063 or MHEPMNFG_01539 or MHEPMNFG_00989 or MIIGGOHM_01625 or MIIGGOHM_02056 or MIIGGOHM_00469 or MIIGGOHM_01755 or MKJHJGGB_01384 or MKJHJGGB_00650 or MKJHJGGB_00354 or MKJHJGGB_00821 or MKJHJGGB_00745 or NEDKIGBH_00264 or NEDKIGBH_01496 or NEDKIGBH_00930 or NGKGKBHB_00947 or NGKGKBHB_00235 or NGKGKBHB_02810 or OACJPCLC_00981 or OACJPCLC_00175 or OBJOJNBG_01526 or OBJOJNBG_00748 or OBJOJNBG_01751 or OGHJNIPI_01639 or OGHJNIPI_00191 or OGHJNIPI_00879 or OGHJNIPI_01122 or OGHJNIPI_01410 or OGHJNIPI_01266 or OIEDPNMK_00804 or OIEDPNMK_01535 or OIEDPNMK_01788 or OKKFCCGN_00494 or OKKFCCGN_01515 or OKKFCCGN_01766 or PFKGGKPM_02014 or PFKGGKPM_02223 or PFKGGKPM_02421 or PFKGGKPM_02075 or POKNAFJD_00291 or POKNAFJD_01610 or POKNAFJD_01940 or POKNAFJD_01248 or FGNMBPGD_01291 or LIJCHFOB_01093",
"subsystem":"transport, extracellular",
"notes":{
"Confidence Level":"0"
}
},
{
"id":"LAAF",
"name":"Alpha N arabinofuranosidase",
"metabolites":{
"Larab_c":-1.0,
"arab_L_c":3.0,
"h2o_c":-3.0
},
"lower_bound":0.0,
"upper_bound":1000.0,
"gene_reaction_rule":"JONNHBLJ_01252",
"subsystem":"transport, extracellular",
"notes":{
"Confidence Level":"0"
}
},
{
"id":"LALDO3",
"name":"L-Lactaldehyde:NADP+ 1-oxidoreductase",
"metabolites":{
"h_c":-1.0,
"lald_L_c":1.0,
"mthgxl_c":-1.0,
"nadp_c":1.0,
"nadph_c":-1.0
},
"lower_bound":0.0,
"upper_bound":1000.0,
"gene_reaction_rule":"AADJCKDE_02715 or BIFGHFOA_00036 or HGMIPLML_00447 or HGMIPLML_00599 or HGMIPLML_00678 or HGMIPLML_01025 or HGMIPLML_01707 or BHGLEHHL_01105 or OACJPCLC_00150 or OACJPCLC_01668 or JNFOEHBF_00255 or JNFOEHBF_00533 or MHEPMNFG_00069 or MHEPMNFG_00533 or MHEPMNFG_01441 or MHEPMNFG_01937 or MHEPMNFG_02093 or OGHJNIPI_00083 or OGHJNIPI_00162 or OGHJNIPI_00312 or OGHJNIPI_00602 or OGHJNIPI_01602 or DPCHFCIL_00214 or BHEHFGME_01731 or ECIKPBKD_00080 or ECIKPBKD_00400 or ECIKPBKD_00732 or ECIKPBKD_01039 or ECIKPBKD_01513 or PFKGGKPM_00009 or PFKGGKPM_01400 or PFKGGKPM_01684 or PFKGGKPM_01793 or OBJOJNBG_00249 or OBJOJNBG_00810 or JPLCGJLI_01517 or MIIGGOHM_01044 or MIIGGOHM_02004 or JBMFNEJG_00355 or JBMFNEJG_01821 or ANMEFMID_00404 or ANMEFMID_02757 or ANMEFMID_02981 or ANMEFMID_02994 or AHCOALGL_02749 or CPEJFJEE_00587 or CPEJFJEE_00736 or CPEJFJEE_01221 or JOGFIKJM_00706 or JOGFIKJM_01114 or MKJHJGGB_00572 or MKJHJGGB_00624 or MKJHJGGB_00835 or NGKGKBHB_00586 or NGKGKBHB_02177 or MBELLAHI_00659 or MBELLAHI_00703 or MBELLAHI_00812 or MBELLAHI_02276 or ICGDBFIJ_00266 or ICGDBFIJ_00436 or ICGDBFIJ_00830 or ICGDBFIJ_01195 or BHOLABCC_00602 or LCBLFBPA_00128 or BAABDPKG_00379 or BAABDPKG_01792 or IENDELEM_00062 or GOMLJNCP_00081 or AAOKDCMC_00112 or AAOKDCMC_02107 or AFCAPEGL_00097 or AFCAPEGL_00151 or AFCAPEGL_00944 or AFCAPEGL_01429 or OIEDPNMK_00865 or OIEDPNMK_01962 or FOGCDDDM_00038 or FOGCDDDM_01114 or DFAHPKFO_00260 or JONNHBLJ_01675 or FNFAPHNP_00079 or FGNMBPGD_00494 or APFAOPKF_00030 or NEDKIGBH_01413 or POKNAFJD_01055 or DMEGDIND_01576",
"notes":{
"Confidence Level":"0"
}
},
{
"id":"LCAD",
"name":"Lactaldehyde dehydrogenase",
"metabolites":{
"h2o_c":-1.0,
"h_c":2.0,
"lac_L_c":1.0,
"lald_L_c":-1.0,
"nad_c":-1.0,
"nadh_c":1.0
},
"lower_bound":0.0,
"upper_bound":1000.0,
"gene_reaction_rule":"AHCOALGL_01319 or BHEHFGME_02256 or CPEJFJEE_00885 or DFAHPKFO_02439 or DPCHFCIL_02548 or ICGDBFIJ_00884 or MBELLAHI_01941 or NGKGKBHB_01770",
"subsystem":"transport, extracellular",
"notes":{
"Confidence Level":"0"
}
},
{
"id":"LDH_D2",
"name":"D-lactate dehydrogenase",
"metabolites":{
"lac_D_c":-1.0,
"pyr_c":1.0,
"q8_c":-1.0,
"q8h2_c":1.0
},
"lower_bound":0.0,
"upper_bound":0.0,
"gene_reaction_rule":"DPCHFCIL_00645 or PFKGGKPM_02578 or FOGCDDDM_02071",
"subsystem":"transport, extracellular",
"notes":{
"Confidence Level":"0"
}
},
{
"id":"LEUTRS",
"name":"Leucyl-tRNA synthetase",
"metabolites":{
"amp_c":1.0,
"atp_c":-1.0,
"leu_L_c":-1.0,
"leutrna_c":1.0,
"ppi_c":1.0,
"trna_c":-1.0
},
"lower_bound":0.0,
"upper_bound":1000.0,
"gene_reaction_rule":"AADJCKDE_01150 or BIFGHFOA_01421 or HGMIPLML_01719 or BHGLEHHL_01069 or OACJPCLC_00641 or JNFOEHBF_00842 or MHEPMNFG_01428 or OGHJNIPI_01614 or DPCHFCIL_00933 or BHEHFGME_00010 or ECIKPBKD_01049 or PFKGGKPM_02440 or OKKFCCGN_01624 or OBJOJNBG_00536 or JPLCGJLI_00727 or MIIGGOHM_00068 or JBMFNEJG_00750 or ANMEFMID_02602 or AHCOALGL_00982 or FMNKJPOB_00161 or CPEJFJEE_01402 or JOGFIKJM_01400 or MKJHJGGB_01320 or NGKGKBHB_02355 or MBELLAHI_02460 or ICGDBFIJ_01869 or BHOLABCC_01161 or LCBLFBPA_01183 or BAABDPKG_01286 or LIJCHFOB_01409 or IENDELEM_01857 or GOMLJNCP_01424 or AAOKDCMC_01062 or AFCAPEGL_00831 or OIEDPNMK_00587 or FOGCDDDM_01572 or MAHMJAGI_00457 or DFAHPKFO_00905 or JONNHBLJ_01049 or FNFAPHNP_01459 or FGNMBPGD_00433 or APFAOPKF_01461 or NEDKIGBH_01594 or POKNAFJD_00554 or DMEGDIND_00568 or GPCJPBPA_01835 or GNIJCGBL_01155 or EECFPPOL_00478",
"notes":{
"Confidence Level":"0"
}
},
{
"id":"LGTHL",
"name":"Lactoylglutathione lyase",
"metabolites":{
"gthrd_c":-1.0,
"lgt_S_c":1.0,
"mthgxl_c":-1.0
},
"lower_bound":0.0,
"upper_bound":1000.0,
"gene_reaction_rule":"FGNMBPGD_01863 or PFKGGKPM_02034",
"subsystem":"transport, extracellular",
"notes":{
"Confidence Level":"0"
},
"annotation":{
"ec-code":"4.4.1.5"
}
},
{
"id":"LIPATPT",
"name":"Lipoate-ATP adenylate transferase",
"metabolites":{
"atp_c":-1.0,
"h_c":-1.0,
"lipoamp_c":1.0,
"lipoate_c":-1.0,
"ppi_c":1.0
},
"lower_bound":0.0,
"upper_bound":1000.0,
"gene_reaction_rule":"ECIKPBKD_00879 or ECIKPBKD_00928 or CPEJFJEE_00461 or JOGFIKJM_00347 or NGKGKBHB_00454 or MBELLAHI_00511 or MBELLAHI_01595 or AAOKDCMC_01944 or FOGCDDDM_01002",
"subsystem":"transport, extracellular",
"notes":{
"Confidence Level":"0"
},
"annotation":{
"ec-code":"2.7.7.63,\u00a06.3.1.20"
}
},
{
"id":"LPGS_LBR",
"name":"lysylphosphatidyl-glycerol synthetase",
"metabolites":{
"lyspg_LBR_c":1.0,
"lystrna_c":-1.0,
"pg_LBR_c":-1.0,
"trna_c":1.0
},
"lower_bound":0.0,
"upper_bound":1000.0,
"gene_reaction_rule":"AADJCKDE_00614 or HGMIPLML_00192 or OACJPCLC_00827 or JNFOEHBF_02225 or MHEPMNFG_01675 or OGHJNIPI_00747 or DPCHFCIL_02300 or DPCHFCIL_02401 or BHEHFGME_02116 or ECIKPBKD_00421 or PFKGGKPM_01695 or OBJOJNBG_01245 or JPLCGJLI_02003 or MIIGGOHM_02474 or JBMFNEJG_00666 or ANMEFMID_01232 or AHCOALGL_01455 or AHCOALGL_01549 or CPEJFJEE_02261 or JOGFIKJM_00217 or MKJHJGGB_01116 or NGKGKBHB_02470 or MBELLAHI_02576 or ICGDBFIJ_01231 or LCBLFBPA_00545 or BAABDPKG_01572 or AAOKDCMC_00589 or AFCAPEGL_00912 or OIEDPNMK_01391 or FOGCDDDM_01831 or DFAHPKFO_02182 or DFAHPKFO_02284 or JONNHBLJ_01589 or FGNMBPGD_00799 or APFAOPKF_00330 or DMEGDIND_00512 or GNIJCGBL_00579",
"notes":{
"Confidence Level":"0"
}
},
{
"id":"LPLIPAL1A120pp",
"name":"Lysophospholipase L1 (2-acylglycerophosphotidate, n-C12:0)",
"metabolites":{
"1ddecg3p_c":-1.0,
"ddca_c":1.0,
"glyc3p_c":1.0,
"h2o_c":-1.0,
"h_c":1.0
},
"lower_bound":0.0,
"upper_bound":1000.0,
"gene_reaction_rule":"AADJCKDE_01465 or AAOKDCMC_02300 or AHCOALGL_02210 or ANMEFMID_02312 or APFAOPKF_00677 or BHEHFGME_01845 or DFAHPKFO_02009 or DMEGDIND_01678 or DPCHFCIL_02123 or ECIKPBKD_01031 or FGNMBPGD_00863 or FOGCDDDM_01588 or GNIJCGBL_01469 or ICGDBFIJ_01859 or JNFOEHBF_01945 or JOGFIKJM_01386 or JPLCGJLI_00503 or LCBLFBPA_01489 or MIIGGOHM_02745 or OBJOJNBG_01408 or OIEDPNMK_01914",
"subsystem":"transport, extracellular",
"notes":{
"Confidence Level":"0"
},
"annotation":{
"ec-code":"3.1.1.5"
}
},
{
"id":"LPLIPAL1A140pp",
"name":"Lysophospholipase L1 (2-acylglycerophosphotidate, n-C14:0)",
"metabolites":{
"1tdecg3p_c":-1.0,
"glyc3p_c":1.0,
"h2o_c":-1.0,
"h_c":1.0,
"ttdca_c":1.0
},
"lower_bound":0.0,
"upper_bound":1000.0,
"gene_reaction_rule":"AADJCKDE_01465 or AAOKDCMC_02300 or AHCOALGL_02210 or ANMEFMID_02312 or APFAOPKF_00677 or BHEHFGME_01845 or DFAHPKFO_02009 or DMEGDIND_01678 or DPCHFCIL_02123 or ECIKPBKD_01031 or FGNMBPGD_00863 or FOGCDDDM_01588 or GNIJCGBL_01469 or ICGDBFIJ_01859 or JNFOEHBF_01945 or JOGFIKJM_01386 or JPLCGJLI_00503 or LCBLFBPA_01489 or MIIGGOHM_02745 or OBJOJNBG_01408 or OIEDPNMK_01914",
"subsystem":"transport, extracellular",
"notes":{
"Confidence Level":"0"
},
"annotation":{
"ec-code":"3.1.1.5"
}
},
{
"id":"LPLIPAL1A141pp",
"name":"Lysophospholipase L1 (2-acylglycerophosphotidate, n-C14:1)",
"metabolites":{
"1tdec7eg3p_c":-1.0,
"glyc3p_c":1.0,
"h2o_c":-1.0,
"h_c":1.0,
"ttdcea_c":1.0
},
"lower_bound":0.0,
"upper_bound":1000.0,
"gene_reaction_rule":"AADJCKDE_01465 or AAOKDCMC_02300 or AHCOALGL_02210 or ANMEFMID_02312 or APFAOPKF_00677 or BHEHFGME_01845 or DFAHPKFO_02009 or DMEGDIND_01678 or DPCHFCIL_02123 or ECIKPBKD_01031 or FGNMBPGD_00863 or FOGCDDDM_01588 or GNIJCGBL_01469 or ICGDBFIJ_01859 or JNFOEHBF_01945 or JOGFIKJM_01386 or JPLCGJLI_00503 or LCBLFBPA_01489 or MIIGGOHM_02745 or OBJOJNBG_01408 or OIEDPNMK_01914",
"subsystem":"transport, extracellular",
"notes":{
"Confidence Level":"0"
},
"annotation":{
"ec-code":"3.1.1.5"
}
},
{
"id":"LPLIPAL1A160pp",
"name":"Lysophospholipase L1 (2-acylglycerophosphotidate, n-C16:0)",
"metabolites":{
"1hdecg3p_c":-1.0,
"glyc3p_c":1.0,
"h2o_c":-1.0,
"h_c":1.0,
"hdca_c":1.0
},
"lower_bound":0.0,
"upper_bound":1000.0,
"gene_reaction_rule":"AADJCKDE_01465 or AAOKDCMC_02300 or AHCOALGL_02210 or ANMEFMID_02312 or APFAOPKF_00677 or BHEHFGME_01845 or DFAHPKFO_02009 or DMEGDIND_01678 or DPCHFCIL_02123 or ECIKPBKD_01031 or FGNMBPGD_00863 or FOGCDDDM_01588 or GNIJCGBL_01469 or ICGDBFIJ_01859 or JNFOEHBF_01945 or JOGFIKJM_01386 or JPLCGJLI_00503 or LCBLFBPA_01489 or MIIGGOHM_02745 or OBJOJNBG_01408 or OIEDPNMK_01914",
"subsystem":"transport, extracellular",
"notes":{
"Confidence Level":"0"
},
"annotation":{
"ec-code":"3.1.1.5"
}
},
{
"id":"LPLIPAL1A161pp",
"name":"Lysophospholipase L1 (2-acylglycerophosphotidate, n-C16:1)",
"metabolites":{
"1hdec9eg3p_c":-1.0,
"glyc3p_c":1.0,
"h2o_c":-1.0,
"h_c":1.0,
"hdcea_c":1.0
},
"lower_bound":0.0,
"upper_bound":1000.0,
"gene_reaction_rule":"AADJCKDE_01465 or AAOKDCMC_02300 or AHCOALGL_02210 or ANMEFMID_02312 or APFAOPKF_00677 or BHEHFGME_01845 or DFAHPKFO_02009 or DMEGDIND_01678 or DPCHFCIL_02123 or ECIKPBKD_01031 or FGNMBPGD_00863 or FOGCDDDM_01588 or GNIJCGBL_01469 or ICGDBFIJ_01859 or JNFOEHBF_01945 or JOGFIKJM_01386 or JPLCGJLI_00503 or LCBLFBPA_01489 or MIIGGOHM_02745 or OBJOJNBG_01408 or OIEDPNMK_01914",
"subsystem":"transport, extracellular",
"notes":{
"Confidence Level":"0"
},
"annotation":{
"ec-code":"3.1.1.5"
}
},
{
"id":"LPLIPAL1A180pp",
"name":"Lysophospholipase L1 (2-acylglycerophosphotidate, n-C18:0)",
"metabolites":{
"1odecg3p_c":-1.0,
"glyc3p_c":1.0,
"h2o_c":-1.0,
"h_c":1.0,
"ocdca_c":1.0
},
"lower_bound":0.0,
"upper_bound":1000.0,
"gene_reaction_rule":"AADJCKDE_01465 or AAOKDCMC_02300 or AHCOALGL_02210 or ANMEFMID_02312 or APFAOPKF_00677 or BHEHFGME_01845 or DFAHPKFO_02009 or DMEGDIND_01678 or DPCHFCIL_02123 or ECIKPBKD_01031 or FGNMBPGD_00863 or FOGCDDDM_01588 or GNIJCGBL_01469 or ICGDBFIJ_01859 or JNFOEHBF_01945 or JOGFIKJM_01386 or JPLCGJLI_00503 or LCBLFBPA_01489 or MIIGGOHM_02745 or OBJOJNBG_01408 or OIEDPNMK_01914",
"subsystem":"transport, extracellular",
"notes":{
"Confidence Level":"0"
},
"annotation":{
"ec-code":"3.1.1.5"
}
},
{
"id":"LPLIPAL1A181pp",
"name":"Lysophospholipase L1 (2-acylglycerophosphotidate, n-C18:1)",
"metabolites":{
"1odec11eg3p_c":-1.0,
"glyc3p_c":1.0,
"h2o_c":-1.0,
"h_c":1.0,
"ocdcea_c":1.0
},
"lower_bound":0.0,
"upper_bound":1000.0,
"gene_reaction_rule":"AADJCKDE_01465 or AAOKDCMC_02300 or AHCOALGL_02210 or ANMEFMID_02312 or APFAOPKF_00677 or BHEHFGME_01845 or DFAHPKFO_02009 or DMEGDIND_01678 or DPCHFCIL_02123 or ECIKPBKD_01031 or FGNMBPGD_00863 or FOGCDDDM_01588 or GNIJCGBL_01469 or ICGDBFIJ_01859 or JNFOEHBF_01945 or JOGFIKJM_01386 or JPLCGJLI_00503 or LCBLFBPA_01489 or MIIGGOHM_02745 or OBJOJNBG_01408 or OIEDPNMK_01914",
"subsystem":"transport, extracellular",
"notes":{
"Confidence Level":"0"
},
"annotation":{
"ec-code":"3.1.1.5"
}
},
{
"id":"LPLIPAL1E120pp",
"name":"Lysophospholipase L1 (2-acylglycerophosphoethanolamine, n-C12:0)",
"metabolites":{
"1agpe120_c":-1.0,
"ddca_c":1.0,
"g3pe_c":1.0,
"h2o_c":-1.0,
"h_c":1.0
},
"lower_bound":0.0,
"upper_bound":1000.0,
"gene_reaction_rule":"AADJCKDE_01465 or AAOKDCMC_02300 or AHCOALGL_02210 or ANMEFMID_02312 or APFAOPKF_00677 or BHEHFGME_01845 or DFAHPKFO_02009 or DMEGDIND_01678 or DPCHFCIL_02123 or ECIKPBKD_01031 or FGNMBPGD_00863 or FOGCDDDM_01588 or GNIJCGBL_01469 or ICGDBFIJ_01859 or JNFOEHBF_01945 or JOGFIKJM_01386 or JPLCGJLI_00503 or LCBLFBPA_01489 or MIIGGOHM_02745 or OBJOJNBG_01408 or OIEDPNMK_01914",
"subsystem":"transport, extracellular",
"notes":{
"Confidence Level":"0"
}
},
{
"id":"LPLIPAL1E140pp",
"name":"Lysophospholipase L1 (2-acylglycerophosphoethanolamine, n-C14:0)",
"metabolites":{
"1agpe140_c":-1.0,
"g3pe_c":1.0,
"h2o_c":-1.0,
"h_c":1.0,
"ttdca_c":1.0
},
"lower_bound":0.0,
"upper_bound":1000.0,
"gene_reaction_rule":"AADJCKDE_01465 or AAOKDCMC_02300 or AHCOALGL_02210 or ANMEFMID_02312 or APFAOPKF_00677 or BHEHFGME_01845 or DFAHPKFO_02009 or DMEGDIND_01678 or DPCHFCIL_02123 or ECIKPBKD_01031 or FGNMBPGD_00863 or FOGCDDDM_01588 or GNIJCGBL_01469 or ICGDBFIJ_01859 or JNFOEHBF_01945 or JOGFIKJM_01386 or JPLCGJLI_00503 or LCBLFBPA_01489 or MIIGGOHM_02745 or OBJOJNBG_01408 or OIEDPNMK_01914",
"subsystem":"transport, extracellular",
"notes":{
"Confidence Level":"0"
}
},
{
"id":"LPLIPAL1E141pp",
"name":"Lysophospholipase L1 (2-acylglycerophosphoethanolamine, n-C14:1)",
"metabolites":{
"1agpe141_c":-1.0,
"g3pe_c":1.0,
"h2o_c":-1.0,
"h_c":1.0,
"ttdcea_c":1.0
},
"lower_bound":0.0,
"upper_bound":1000.0,
"gene_reaction_rule":"AADJCKDE_01465 or AAOKDCMC_02300 or AHCOALGL_02210 or ANMEFMID_02312 or APFAOPKF_00677 or BHEHFGME_01845 or DFAHPKFO_02009 or DMEGDIND_01678 or DPCHFCIL_02123 or ECIKPBKD_01031 or FGNMBPGD_00863 or FOGCDDDM_01588 or GNIJCGBL_01469 or ICGDBFIJ_01859 or JNFOEHBF_01945 or JOGFIKJM_01386 or JPLCGJLI_00503 or LCBLFBPA_01489 or MIIGGOHM_02745 or OBJOJNBG_01408 or OIEDPNMK_01914",
"subsystem":"transport, extracellular",
"notes":{
"Confidence Level":"0"
}
},
{
"id":"LPLIPAL1E160pp",
"name":"Lysophospholipase L1 (2-acylglycerophosphoethanolamine, n-C16:0)",
"metabolites":{
"1agpe160_c":-1.0,
"g3pe_c":1.0,
"h2o_c":-1.0,
"h_c":1.0,
"hdca_c":1.0
},
"lower_bound":0.0,
"upper_bound":1000.0,
"gene_reaction_rule":"AADJCKDE_01465 or AAOKDCMC_02300 or AHCOALGL_02210 or ANMEFMID_02312 or APFAOPKF_00677 or BHEHFGME_01845 or DFAHPKFO_02009 or DMEGDIND_01678 or DPCHFCIL_02123 or ECIKPBKD_01031 or FGNMBPGD_00863 or FOGCDDDM_01588 or GNIJCGBL_01469 or ICGDBFIJ_01859 or JNFOEHBF_01945 or JOGFIKJM_01386 or JPLCGJLI_00503 or LCBLFBPA_01489 or MIIGGOHM_02745 or OBJOJNBG_01408 or OIEDPNMK_01914",
"subsystem":"transport, extracellular",
"notes":{
"Confidence Level":"0"
}
},
{
"id":"LPLIPAL1E161pp",
"name":"Lysophospholipase L1 (2-acylglycerophosphoethanolamine, n-C16:1)",
"metabolites":{
"1agpe161_c":-1.0,
"g3pe_c":1.0,
"h2o_c":-1.0,
"h_c":1.0,
"hdcea_c":1.0
},
"lower_bound":0.0,
"upper_bound":1000.0,
"gene_reaction_rule":"AADJCKDE_01465 or AAOKDCMC_02300 or AHCOALGL_02210 or ANMEFMID_02312 or APFAOPKF_00677 or BHEHFGME_01845 or DFAHPKFO_02009 or DMEGDIND_01678 or DPCHFCIL_02123 or ECIKPBKD_01031 or FGNMBPGD_00863 or FOGCDDDM_01588 or GNIJCGBL_01469 or ICGDBFIJ_01859 or JNFOEHBF_01945 or JOGFIKJM_01386 or JPLCGJLI_00503 or LCBLFBPA_01489 or MIIGGOHM_02745 or OBJOJNBG_01408 or OIEDPNMK_01914",
"subsystem":"transport, extracellular",
"notes":{
"Confidence Level":"0"
}
},
{
"id":"LPLIPAL1E181pp",
"name":"Lysophospholipase L1 (2-acylglycerophosphoethanolamine, n-C18:1)",
"metabolites":{
"1agpe180_c":-1.0,
"g3pe_c":1.0,
"h2o_c":-1.0,
"h_c":1.0,
"ocdcea_c":1.0
},
"lower_bound":0.0,
"upper_bound":1000.0,
"gene_reaction_rule":"AADJCKDE_01465 or AAOKDCMC_02300 or AHCOALGL_02210 or ANMEFMID_02312 or APFAOPKF_00677 or BHEHFGME_01845 or DFAHPKFO_02009 or DMEGDIND_01678 or DPCHFCIL_02123 or ECIKPBKD_01031 or FGNMBPGD_00863 or FOGCDDDM_01588 or GNIJCGBL_01469 or ICGDBFIJ_01859 or JNFOEHBF_01945 or JOGFIKJM_01386 or JPLCGJLI_00503 or LCBLFBPA_01489 or MIIGGOHM_02745 or OBJOJNBG_01408 or OIEDPNMK_01914",
"subsystem":"transport, extracellular",
"notes":{
"Confidence Level":"0"
}
},
{
"id":"LPLIPAL1G120pp",
"name":"Lysophospholipase L1 (2-acylglycerophosphoglycerol, n-C12:0)",
"metabolites":{
"1agpg120_c":-1.0,
"ddca_c":1.0,
"g3pg_c":1.0,
"h2o_c":-1.0,
"h_c":1.0
},
"lower_bound":0.0,
"upper_bound":1000.0,
"gene_reaction_rule":"AADJCKDE_01465 or AAOKDCMC_02300 or AHCOALGL_02210 or ANMEFMID_02312 or APFAOPKF_00677 or BHEHFGME_01845 or DFAHPKFO_02009 or DMEGDIND_01678 or DPCHFCIL_02123 or ECIKPBKD_01031 or FGNMBPGD_00863 or FOGCDDDM_01588 or GNIJCGBL_01469 or ICGDBFIJ_01859 or JNFOEHBF_01945 or JOGFIKJM_01386 or JPLCGJLI_00503 or LCBLFBPA_01489 or MIIGGOHM_02745 or OBJOJNBG_01408 or OIEDPNMK_01914",
"subsystem":"transport, extracellular",
"notes":{
"Confidence Level":"0"
}
},
{
"id":"LPLIPAL1G140pp",
"name":"Lysophospholipase L1 (2-acylglycerophosphoglycerol, n-C14:0)",
"metabolites":{
"1agpg140_c":-1.0,
"g3pg_c":1.0,
"h2o_c":-1.0,
"h_c":1.0,
"ttdca_c":1.0
},
"lower_bound":0.0,
"upper_bound":1000.0,
"gene_reaction_rule":"AADJCKDE_01465 or AAOKDCMC_02300 or AHCOALGL_02210 or ANMEFMID_02312 or APFAOPKF_00677 or BHEHFGME_01845 or DFAHPKFO_02009 or DMEGDIND_01678 or DPCHFCIL_02123 or ECIKPBKD_01031 or FGNMBPGD_00863 or FOGCDDDM_01588 or GNIJCGBL_01469 or ICGDBFIJ_01859 or JNFOEHBF_01945 or JOGFIKJM_01386 or JPLCGJLI_00503 or LCBLFBPA_01489 or MIIGGOHM_02745 or OBJOJNBG_01408 or OIEDPNMK_01914",
"subsystem":"transport, extracellular",
"notes":{
"Confidence Level":"0"
}
},
{
"id":"LPLIPAL1G141pp",
"name":"Lysophospholipase L1 (2-acylglycerophosphoglycerol, n-C14:1)",
"metabolites":{
"1agpg141_c":-1.0,
"g3pg_c":1.0,
"h2o_c":-1.0,
"h_c":1.0,
"ttdcea_c":1.0
},
"lower_bound":0.0,
"upper_bound":1000.0,
"gene_reaction_rule":"AADJCKDE_01465 or AAOKDCMC_02300 or AHCOALGL_02210 or ANMEFMID_02312 or APFAOPKF_00677 or BHEHFGME_01845 or DFAHPKFO_02009 or DMEGDIND_01678 or DPCHFCIL_02123 or ECIKPBKD_01031 or FGNMBPGD_00863 or FOGCDDDM_01588 or GNIJCGBL_01469 or ICGDBFIJ_01859 or JNFOEHBF_01945 or JOGFIKJM_01386 or JPLCGJLI_00503 or LCBLFBPA_01489 or MIIGGOHM_02745 or OBJOJNBG_01408 or OIEDPNMK_01914",
"subsystem":"transport, extracellular",
"notes":{
"Confidence Level":"0"
}
},
{
"id":"LPLIPAL1G160pp",
"name":"Lysophospholipase L1 (2-acylglycerophosphoglycerol, n-C16:0)",
"metabolites":{
"1agpg160_c":-1.0,
"g3pg_c":1.0,
"h2o_c":-1.0,
"h_c":1.0,
"hdca_c":1.0
},
"lower_bound":0.0,
"upper_bound":1000.0,
"gene_reaction_rule":"AADJCKDE_01465 or AAOKDCMC_02300 or AHCOALGL_02210 or ANMEFMID_02312 or APFAOPKF_00677 or BHEHFGME_01845 or DFAHPKFO_02009 or DMEGDIND_01678 or DPCHFCIL_02123 or ECIKPBKD_01031 or FGNMBPGD_00863 or FOGCDDDM_01588 or GNIJCGBL_01469 or ICGDBFIJ_01859 or JNFOEHBF_01945 or JOGFIKJM_01386 or JPLCGJLI_00503 or LCBLFBPA_01489 or MIIGGOHM_02745 or OBJOJNBG_01408 or OIEDPNMK_01914",
"subsystem":"transport, extracellular",
"notes":{
"Confidence Level":"0"
}
},
{
"id":"LPLIPAL1G161pp",
"name":"Lysophospholipase L1 (2-acylglycerophosphoglycerol, n-C16:1)",
"metabolites":{
"1agpg161_c":-1.0,
"g3pg_c":1.0,
"h2o_c":-1.0,
"h_c":1.0,
"hdcea_c":1.0
},
"lower_bound":0.0,
"upper_bound":1000.0,
"gene_reaction_rule":"AADJCKDE_01465 or AAOKDCMC_02300 or AHCOALGL_02210 or ANMEFMID_02312 or APFAOPKF_00677 or BHEHFGME_01845 or DFAHPKFO_02009 or DMEGDIND_01678 or DPCHFCIL_02123 or ECIKPBKD_01031 or FGNMBPGD_00863 or FOGCDDDM_01588 or GNIJCGBL_01469 or ICGDBFIJ_01859 or JNFOEHBF_01945 or JOGFIKJM_01386 or JPLCGJLI_00503 or LCBLFBPA_01489 or MIIGGOHM_02745 or OBJOJNBG_01408 or OIEDPNMK_01914",
"subsystem":"transport, extracellular",
"notes":{
"Confidence Level":"0"
}
},
{
"id":"LPLIPAL1G180pp",
"name":"Lysophospholipase L1 (2-acylglycerophosphoglycerol, n-C18:0)",
"metabolites":{
"1agpg180_c":-1.0,
"g3pg_c":1.0,
"h2o_c":-1.0,
"h_c":1.0,
"ocdca_c":1.0
},
"lower_bound":0.0,
"upper_bound":1000.0,
"gene_reaction_rule":"AADJCKDE_01465 or AAOKDCMC_02300 or AHCOALGL_02210 or ANMEFMID_02312 or APFAOPKF_00677 or BHEHFGME_01845 or DFAHPKFO_02009 or DMEGDIND_01678 or DPCHFCIL_02123 or ECIKPBKD_01031 or FGNMBPGD_00863 or FOGCDDDM_01588 or GNIJCGBL_01469 or ICGDBFIJ_01859 or JNFOEHBF_01945 or JOGFIKJM_01386 or JPLCGJLI_00503 or LCBLFBPA_01489 or MIIGGOHM_02745 or OBJOJNBG_01408 or OIEDPNMK_01914",
"subsystem":"transport, extracellular",
"notes":{
"Confidence Level":"0"
}
},
{
"id":"LPLIPAL1G181pp",
"name":"Lysophospholipase L1 (2-acylglycerophosphoglycerol, n-C18:1)",
"metabolites":{
"1agpg181_c":-1.0,
"g3pg_c":1.0,
"h2o_c":-1.0,
"h_c":1.0,
"ocdcea_c":1.0
},
"lower_bound":0.0,
"upper_bound":1000.0,
"gene_reaction_rule":"AADJCKDE_01465 or AAOKDCMC_02300 or AHCOALGL_02210 or ANMEFMID_02312 or APFAOPKF_00677 or BHEHFGME_01845 or DFAHPKFO_02009 or DMEGDIND_01678 or DPCHFCIL_02123 or ECIKPBKD_01031 or FGNMBPGD_00863 or FOGCDDDM_01588 or GNIJCGBL_01469 or ICGDBFIJ_01859 or JNFOEHBF_01945 or JOGFIKJM_01386 or JPLCGJLI_00503 or LCBLFBPA_01489 or MIIGGOHM_02745 or OBJOJNBG_01408 or OIEDPNMK_01914",
"subsystem":"transport, extracellular",
"notes":{
"Confidence Level":"0"
}
},
{
"id":"LPLIPAL2A120",
"name":"Lysophospholipase L2 (2-acylglycerophosphotidate, n-C12:0)",
"metabolites":{
"2ddecg3p_c":-1.0,
"ddca_c":1.0,
"glyc3p_c":1.0,
"h2o_c":-1.0,
"h_c":2.0
},
"lower_bound":0.0,
"upper_bound":1000.0,
"gene_reaction_rule":"AADJCKDE_01465 or AAOKDCMC_02300 or AHCOALGL_02210 or ANMEFMID_02312 or APFAOPKF_00677 or BHEHFGME_01845 or DFAHPKFO_02009 or DMEGDIND_01678 or DPCHFCIL_02123 or ECIKPBKD_01031 or FGNMBPGD_00863 or FOGCDDDM_01588 or GNIJCGBL_01469 or ICGDBFIJ_01859 or JNFOEHBF_01945 or JOGFIKJM_01386 or JPLCGJLI_00503 or LCBLFBPA_01489 or MIIGGOHM_02745 or OBJOJNBG_01408 or OIEDPNMK_01914",
"subsystem":"transport, extracellular",
"notes":{
"Confidence Level":"0"
}
},
{
"id":"LPLIPAL2A140",
"name":"Lysophospholipase L2 (2-acylglycerophosphotidate, n-C14:0)",
"metabolites":{
"2tdecg3p_c":-1.0,
"glyc3p_c":1.0,
"h2o_c":-1.0,
"h_c":2.0,
"ttdca_c":1.0
},
"lower_bound":0.0,
"upper_bound":1000.0,
"gene_reaction_rule":"AADJCKDE_01465 or AAOKDCMC_02300 or AHCOALGL_02210 or ANMEFMID_02312 or APFAOPKF_00677 or BHEHFGME_01845 or DFAHPKFO_02009 or DMEGDIND_01678 or DPCHFCIL_02123 or ECIKPBKD_01031 or FGNMBPGD_00863 or FOGCDDDM_01588 or GNIJCGBL_01469 or ICGDBFIJ_01859 or JNFOEHBF_01945 or JOGFIKJM_01386 or JPLCGJLI_00503 or LCBLFBPA_01489 or MIIGGOHM_02745 or OBJOJNBG_01408 or OIEDPNMK_01914",
"subsystem":"transport, extracellular",
"notes":{
"Confidence Level":"0"
}
},
{
"id":"LPLIPAL2A141",
"name":"Lysophospholipase L2 (2-acylglycerophosphotidate, n-C14:1)",
"metabolites":{
"2tdec7eg3p_c":-1.0,
"glyc3p_c":1.0,
"h2o_c":-1.0,
"h_c":2.0,
"ttdcea_c":1.0
},
"lower_bound":0.0,
"upper_bound":1000.0,
"gene_reaction_rule":"AADJCKDE_01465 or AAOKDCMC_02300 or AHCOALGL_02210 or ANMEFMID_02312 or APFAOPKF_00677 or BHEHFGME_01845 or DFAHPKFO_02009 or DMEGDIND_01678 or DPCHFCIL_02123 or ECIKPBKD_01031 or FGNMBPGD_00863 or FOGCDDDM_01588 or GNIJCGBL_01469 or ICGDBFIJ_01859 or JNFOEHBF_01945 or JOGFIKJM_01386 or JPLCGJLI_00503 or LCBLFBPA_01489 or MIIGGOHM_02745 or OBJOJNBG_01408 or OIEDPNMK_01914",
"subsystem":"transport, extracellular",
"notes":{
"Confidence Level":"0"
}
},
{
"id":"LPLIPAL2A160",
"name":"Lysophospholipase L2 (2-acylglycerophosphotidate, n-C16:0)",
"metabolites":{
"2hdecg3p_c":-1.0,
"glyc3p_c":1.0,
"h2o_c":-1.0,
"h_c":2.0,
"hdca_c":1.0
},
"lower_bound":0.0,
"upper_bound":1000.0,
"gene_reaction_rule":"AADJCKDE_01465 or AAOKDCMC_02300 or AHCOALGL_02210 or ANMEFMID_02312 or APFAOPKF_00677 or BHEHFGME_01845 or DFAHPKFO_02009 or DMEGDIND_01678 or DPCHFCIL_02123 or ECIKPBKD_01031 or FGNMBPGD_00863 or FOGCDDDM_01588 or GNIJCGBL_01469 or ICGDBFIJ_01859 or JNFOEHBF_01945 or JOGFIKJM_01386 or JPLCGJLI_00503 or LCBLFBPA_01489 or MIIGGOHM_02745 or OBJOJNBG_01408 or OIEDPNMK_01914",
"subsystem":"transport, extracellular",
"notes":{
"Confidence Level":"0"
}
},
{
"id":"LPLIPAL2A161",
"name":"Lysophospholipase L2 (2-acylglycerophosphotidate, n-C16:1)",
"metabolites":{
"2hdec9eg3p_c":-1.0,
"glyc3p_c":1.0,
"h2o_c":-1.0,
"h_c":2.0,
"hdcea_c":1.0
},
"lower_bound":0.0,
"upper_bound":1000.0,
"gene_reaction_rule":"AADJCKDE_01465 or AAOKDCMC_02300 or AHCOALGL_02210 or ANMEFMID_02312 or APFAOPKF_00677 or BHEHFGME_01845 or DFAHPKFO_02009 or DMEGDIND_01678 or DPCHFCIL_02123 or ECIKPBKD_01031 or FGNMBPGD_00863 or FOGCDDDM_01588 or GNIJCGBL_01469 or ICGDBFIJ_01859 or JNFOEHBF_01945 or JOGFIKJM_01386 or JPLCGJLI_00503 or LCBLFBPA_01489 or MIIGGOHM_02745 or OBJOJNBG_01408 or OIEDPNMK_01914",
"subsystem":"transport, extracellular",
"notes":{
"Confidence Level":"0"
}
},
{
"id":"LPLIPAL2A180",
"name":"Lysophospholipase L2 (2-acylglycerophosphotidate, n-C18:0)",
"metabolites":{
"2odecg3p_c":-1.0,
"glyc3p_c":1.0,
"h2o_c":-1.0,
"h_c":2.0,
"ocdca_c":1.0
},
"lower_bound":0.0,
"upper_bound":1000.0,
"gene_reaction_rule":"AADJCKDE_01465 or AAOKDCMC_02300 or AHCOALGL_02210 or ANMEFMID_02312 or APFAOPKF_00677 or BHEHFGME_01845 or DFAHPKFO_02009 or DMEGDIND_01678 or DPCHFCIL_02123 or ECIKPBKD_01031 or FGNMBPGD_00863 or FOGCDDDM_01588 or GNIJCGBL_01469 or ICGDBFIJ_01859 or JNFOEHBF_01945 or JOGFIKJM_01386 or JPLCGJLI_00503 or LCBLFBPA_01489 or MIIGGOHM_02745 or OBJOJNBG_01408 or OIEDPNMK_01914",
"subsystem":"transport, extracellular",
"notes":{
"Confidence Level":"0"
}
},
{
"id":"LPLIPAL2A181",
"name":"Lysophospholipase L2 (2-acylglycerophosphotidate, n-C18:1)",
"metabolites":{
"2odec11eg3p_c":-1.0,
"glyc3p_c":1.0,
"h2o_c":-1.0,
"h_c":2.0,
"ocdcea_c":1.0
},
"lower_bound":0.0,
"upper_bound":1000.0,
"gene_reaction_rule":"AADJCKDE_01465 or AAOKDCMC_02300 or AHCOALGL_02210 or ANMEFMID_02312 or APFAOPKF_00677 or BHEHFGME_01845 or DFAHPKFO_02009 or DMEGDIND_01678 or DPCHFCIL_02123 or ECIKPBKD_01031 or FGNMBPGD_00863 or FOGCDDDM_01588 or GNIJCGBL_01469 or ICGDBFIJ_01859 or JNFOEHBF_01945 or JOGFIKJM_01386 or JPLCGJLI_00503 or LCBLFBPA_01489 or MIIGGOHM_02745 or OBJOJNBG_01408 or OIEDPNMK_01914",
"subsystem":"transport, extracellular",
"notes":{
"Confidence Level":"0"
}
},
{
"id":"LPLIPAL2E120",
"name":"Lysophospholipase L2 (2-acylglycerophosphoethanolamine, n-C12:0)",
"metabolites":{
"2agpe120_c":-1.0,
"ddca_c":1.0,
"g3pe_c":1.0,
"h2o_c":-1.0,
"h_c":1.0
},
"lower_bound":0.0,
"upper_bound":1000.0,
"gene_reaction_rule":"AADJCKDE_01465 or AAOKDCMC_02300 or AHCOALGL_02210 or ANMEFMID_02312 or APFAOPKF_00677 or BHEHFGME_01845 or DFAHPKFO_02009 or DMEGDIND_01678 or DPCHFCIL_02123 or ECIKPBKD_01031 or FGNMBPGD_00863 or FOGCDDDM_01588 or GNIJCGBL_01469 or ICGDBFIJ_01859 or JNFOEHBF_01945 or JOGFIKJM_01386 or JPLCGJLI_00503 or LCBLFBPA_01489 or MIIGGOHM_02745 or OBJOJNBG_01408 or OIEDPNMK_01914",
"subsystem":"transport, extracellular",
"notes":{
"Confidence Level":"0"
}
},
{
"id":"LPLIPAL2E140",
"name":"Lysophospholipase L2 (2-acylglycerophosphoethanolamine, n-C14:0)",
"metabolites":{
"2agpe140_c":-1.0,
"g3pe_c":1.0,
"h2o_c":-1.0,
"h_c":1.0,
"ttdca_c":1.0
},
"lower_bound":0.0,
"upper_bound":1000.0,
"gene_reaction_rule":"AADJCKDE_01465 or AAOKDCMC_02300 or AHCOALGL_02210 or ANMEFMID_02312 or APFAOPKF_00677 or BHEHFGME_01845 or DFAHPKFO_02009 or DMEGDIND_01678 or DPCHFCIL_02123 or ECIKPBKD_01031 or FGNMBPGD_00863 or FOGCDDDM_01588 or GNIJCGBL_01469 or ICGDBFIJ_01859 or JNFOEHBF_01945 or JOGFIKJM_01386 or JPLCGJLI_00503 or LCBLFBPA_01489 or MIIGGOHM_02745 or OBJOJNBG_01408 or OIEDPNMK_01914",
"subsystem":"transport, extracellular",
"notes":{
"Confidence Level":"0"
}
},
{
"id":"LPLIPAL2E141",
"name":"Lysophospholipase L2 (2-acylglycerophosphoethanolamine, n-C14:1)",
"metabolites":{
"2agpe141_c":-1.0,
"g3pe_c":1.0,
"h2o_c":-1.0,
"h_c":1.0,
"ttdcea_c":1.0
},
"lower_bound":0.0,
"upper_bound":1000.0,
"gene_reaction_rule":"AADJCKDE_01465 or AAOKDCMC_02300 or AHCOALGL_02210 or ANMEFMID_02312 or APFAOPKF_00677 or BHEHFGME_01845 or DFAHPKFO_02009 or DMEGDIND_01678 or DPCHFCIL_02123 or ECIKPBKD_01031 or FGNMBPGD_00863 or FOGCDDDM_01588 or GNIJCGBL_01469 or ICGDBFIJ_01859 or JNFOEHBF_01945 or JOGFIKJM_01386 or JPLCGJLI_00503 or LCBLFBPA_01489 or MIIGGOHM_02745 or OBJOJNBG_01408 or OIEDPNMK_01914",
"subsystem":"transport, extracellular",
"notes":{
"Confidence Level":"0"
}
},
{
"id":"LPLIPAL2E160",
"name":"Lysophospholipase L2 (2-acylglycerophosphoethanolamine, n-C16:0)",
"metabolites":{
"2agpe160_c":-1.0,
"g3pe_c":1.0,
"h2o_c":-1.0,
"h_c":1.0,
"hdca_c":1.0
},
"lower_bound":0.0,
"upper_bound":1000.0,
"gene_reaction_rule":"AADJCKDE_01465 or AAOKDCMC_02300 or AHCOALGL_02210 or ANMEFMID_02312 or APFAOPKF_00677 or BHEHFGME_01845 or DFAHPKFO_02009 or DMEGDIND_01678 or DPCHFCIL_02123 or ECIKPBKD_01031 or FGNMBPGD_00863 or FOGCDDDM_01588 or GNIJCGBL_01469 or ICGDBFIJ_01859 or JNFOEHBF_01945 or JOGFIKJM_01386 or JPLCGJLI_00503 or LCBLFBPA_01489 or MIIGGOHM_02745 or OBJOJNBG_01408 or OIEDPNMK_01914",
"subsystem":"transport, extracellular",
"notes":{
"Confidence Level":"0"
}
},
{
"id":"LPLIPAL2E161",
"name":"Lysophospholipase L2 (2-acylglycerophosphoethanolamine, n-C16:1)",
"metabolites":{
"2agpe161_c":-1.0,
"g3pe_c":1.0,
"h2o_c":-1.0,
"h_c":1.0,
"hdcea_c":1.0
},
"lower_bound":0.0,
"upper_bound":1000.0,
"gene_reaction_rule":"AADJCKDE_01465 or AAOKDCMC_02300 or AHCOALGL_02210 or ANMEFMID_02312 or APFAOPKF_00677 or BHEHFGME_01845 or DFAHPKFO_02009 or DMEGDIND_01678 or DPCHFCIL_02123 or ECIKPBKD_01031 or FGNMBPGD_00863 or FOGCDDDM_01588 or GNIJCGBL_01469 or ICGDBFIJ_01859 or JNFOEHBF_01945 or JOGFIKJM_01386 or JPLCGJLI_00503 or LCBLFBPA_01489 or MIIGGOHM_02745 or OBJOJNBG_01408 or OIEDPNMK_01914",
"subsystem":"transport, extracellular",
"notes":{
"Confidence Level":"0"
}
},
{
"id":"LPLIPAL2E180",
"name":"Lysophospholipase L2 (2-acylglycerophosphoethanolamine, n-C18:0)",
"metabolites":{
"2agpe180_c":-1.0,
"g3pe_c":1.0,
"h2o_c":-1.0,
"h_c":1.0,
"ocdca_c":1.0
},
"lower_bound":0.0,
"upper_bound":1000.0,
"gene_reaction_rule":"AADJCKDE_01465 or AAOKDCMC_02300 or AHCOALGL_02210 or ANMEFMID_02312 or APFAOPKF_00677 or BHEHFGME_01845 or DFAHPKFO_02009 or DMEGDIND_01678 or DPCHFCIL_02123 or ECIKPBKD_01031 or FGNMBPGD_00863 or FOGCDDDM_01588 or GNIJCGBL_01469 or ICGDBFIJ_01859 or JNFOEHBF_01945 or JOGFIKJM_01386 or JPLCGJLI_00503 or LCBLFBPA_01489 or MIIGGOHM_02745 or OBJOJNBG_01408 or OIEDPNMK_01914",
"subsystem":"transport, extracellular",
"notes":{
"Confidence Level":"0"
}
},
{
"id":"LPLIPAL2E181",
"name":"Lysophospholipase L2 (2-acylglycerophosphoethanolamine, n-C18:1)",
"metabolites":{
"2agpe181_c":-1.0,
"g3pe_c":1.0,
"h2o_c":-1.0,
"h_c":1.0,
"ocdcea_c":1.0
},
"lower_bound":0.0,
"upper_bound":1000.0,
"gene_reaction_rule":"AADJCKDE_01465 or AAOKDCMC_02300 or AHCOALGL_02210 or ANMEFMID_02312 or APFAOPKF_00677 or BHEHFGME_01845 or DFAHPKFO_02009 or DMEGDIND_01678 or DPCHFCIL_02123 or ECIKPBKD_01031 or FGNMBPGD_00863 or FOGCDDDM_01588 or GNIJCGBL_01469 or ICGDBFIJ_01859 or JNFOEHBF_01945 or JOGFIKJM_01386 or JPLCGJLI_00503 or LCBLFBPA_01489 or MIIGGOHM_02745 or OBJOJNBG_01408 or OIEDPNMK_01914",
"subsystem":"transport, extracellular",
"notes":{
"Confidence Level":"0"
}
},
{
"id":"LPLIPAL2G120",
"name":"Lysophospholipase L2 (2-acylglycerophosphoglycerol, n-C12:0)",
"metabolites":{
"2agpg120_c":-1.0,
"ddca_c":1.0,
"g3pg_c":1.0,
"h2o_c":-1.0,
"h_c":1.0
},
"lower_bound":0.0,
"upper_bound":1000.0,
"gene_reaction_rule":"AADJCKDE_01465 or AAOKDCMC_02300 or AHCOALGL_02210 or ANMEFMID_02312 or APFAOPKF_00677 or BHEHFGME_01845 or DFAHPKFO_02009 or DMEGDIND_01678 or DPCHFCIL_02123 or ECIKPBKD_01031 or FGNMBPGD_00863 or FOGCDDDM_01588 or GNIJCGBL_01469 or ICGDBFIJ_01859 or JNFOEHBF_01945 or JOGFIKJM_01386 or JPLCGJLI_00503 or LCBLFBPA_01489 or MIIGGOHM_02745 or OBJOJNBG_01408 or OIEDPNMK_01914",
"subsystem":"transport, extracellular",
"notes":{
"Confidence Level":"0"
}
},
{
"id":"LPLIPAL2G140",
"name":"Lysophospholipase L2 (2-acylglycerophosphoglycerol, n-C14:0)",
"metabolites":{
"2agpg140_c":-1.0,
"g3pg_c":1.0,
"h2o_c":-1.0,
"h_c":1.0,
"ttdca_c":1.0
},
"lower_bound":0.0,
"upper_bound":1000.0,
"gene_reaction_rule":"AADJCKDE_01465 or AAOKDCMC_02300 or AHCOALGL_02210 or ANMEFMID_02312 or APFAOPKF_00677 or BHEHFGME_01845 or DFAHPKFO_02009 or DMEGDIND_01678 or DPCHFCIL_02123 or ECIKPBKD_01031 or FGNMBPGD_00863 or FOGCDDDM_01588 or GNIJCGBL_01469 or ICGDBFIJ_01859 or JNFOEHBF_01945 or JOGFIKJM_01386 or JPLCGJLI_00503 or LCBLFBPA_01489 or MIIGGOHM_02745 or OBJOJNBG_01408 or OIEDPNMK_01914",
"subsystem":"transport, extracellular",
"notes":{
"Confidence Level":"0"
}
},
{
"id":"LPLIPAL2G141",
"name":"Lysophospholipase L2 (2-acylglycerophosphoglycerol, n-C14:1)",
"metabolites":{
"2agpg141_c":-1.0,
"g3pg_c":1.0,
"h2o_c":-1.0,
"h_c":1.0,
"ttdcea_c":1.0
},
"lower_bound":0.0,
"upper_bound":1000.0,
"gene_reaction_rule":"AADJCKDE_01465 or AAOKDCMC_02300 or AHCOALGL_02210 or ANMEFMID_02312 or APFAOPKF_00677 or BHEHFGME_01845 or DFAHPKFO_02009 or DMEGDIND_01678 or DPCHFCIL_02123 or ECIKPBKD_01031 or FGNMBPGD_00863 or FOGCDDDM_01588 or GNIJCGBL_01469 or ICGDBFIJ_01859 or JNFOEHBF_01945 or JOGFIKJM_01386 or JPLCGJLI_00503 or LCBLFBPA_01489 or MIIGGOHM_02745 or OBJOJNBG_01408 or OIEDPNMK_01914",
"subsystem":"transport, extracellular",
"notes":{
"Confidence Level":"0"
}
},
{
"id":"LPLIPAL2G160",
"name":"Lysophospholipase L2 (2-acylglycerophosphoglycerol, n-C16:0)",
"metabolites":{
"2agpg160_c":-1.0,
"g3pg_c":1.0,
"h2o_c":-1.0,
"h_c":1.0,
"hdca_c":1.0
},
"lower_bound":0.0,
"upper_bound":1000.0,
"gene_reaction_rule":"AADJCKDE_01465 or AAOKDCMC_02300 or AHCOALGL_02210 or ANMEFMID_02312 or APFAOPKF_00677 or BHEHFGME_01845 or DFAHPKFO_02009 or DMEGDIND_01678 or DPCHFCIL_02123 or ECIKPBKD_01031 or FGNMBPGD_00863 or FOGCDDDM_01588 or GNIJCGBL_01469 or ICGDBFIJ_01859 or JNFOEHBF_01945 or JOGFIKJM_01386 or JPLCGJLI_00503 or LCBLFBPA_01489 or MIIGGOHM_02745 or OBJOJNBG_01408 or OIEDPNMK_01914",
"subsystem":"transport, extracellular",
"notes":{
"Confidence Level":"0"
}
},
{
"id":"LPLIPAL2G161",
"name":"Lysophospholipase L2 (2-acylglycerophosphoglycerol, n-C16:1)",
"metabolites":{
"2agpg161_c":-1.0,
"g3pg_c":1.0,
"h2o_c":-1.0,
"h_c":1.0,
"hdcea_c":1.0
},
"lower_bound":0.0,
"upper_bound":1000.0,
"gene_reaction_rule":"AADJCKDE_01465 or AAOKDCMC_02300 or AHCOALGL_02210 or ANMEFMID_02312 or APFAOPKF_00677 or BHEHFGME_01845 or DFAHPKFO_02009 or DMEGDIND_01678 or DPCHFCIL_02123 or ECIKPBKD_01031 or FGNMBPGD_00863 or FOGCDDDM_01588 or GNIJCGBL_01469 or ICGDBFIJ_01859 or JNFOEHBF_01945 or JOGFIKJM_01386 or JPLCGJLI_00503 or LCBLFBPA_01489 or MIIGGOHM_02745 or OBJOJNBG_01408 or OIEDPNMK_01914",
"subsystem":"transport, extracellular",
"notes":{
"Confidence Level":"0"
}
},
{
"id":"LPLIPAL2G180",
"name":"Lysophospholipase L2 (2-acylglycerophosphoglycerol, n-C18:0)",
"metabolites":{
"2agpg180_c":-1.0,
"g3pg_c":1.0,
"h2o_c":-1.0,
"h_c":1.0,
"ocdca_c":1.0
},
"lower_bound":0.0,
"upper_bound":1000.0,
"gene_reaction_rule":"AADJCKDE_01465 or AAOKDCMC_02300 or AHCOALGL_02210 or ANMEFMID_02312 or APFAOPKF_00677 or BHEHFGME_01845 or DFAHPKFO_02009 or DMEGDIND_01678 or DPCHFCIL_02123 or ECIKPBKD_01031 or FGNMBPGD_00863 or FOGCDDDM_01588 or GNIJCGBL_01469 or ICGDBFIJ_01859 or JNFOEHBF_01945 or JOGFIKJM_01386 or JPLCGJLI_00503 or LCBLFBPA_01489 or MIIGGOHM_02745 or OBJOJNBG_01408 or OIEDPNMK_01914",
"subsystem":"transport, extracellular",
"notes":{
"Confidence Level":"0"
}
},
{
"id":"LPLIPAL2G181",
"name":"Lysophospholipase L2 (2-acylglycerophosphoglycerol, n-C18:1)",
"metabolites":{
"2agpg181_c":-1.0,
"g3pg_c":1.0,
"h2o_c":-1.0,
"h_c":1.0,
"ocdcea_c":1.0
},
"lower_bound":0.0,
"upper_bound":1000.0,
"gene_reaction_rule":"AADJCKDE_01465 or AAOKDCMC_02300 or AHCOALGL_02210 or ANMEFMID_02312 or APFAOPKF_00677 or BHEHFGME_01845 or DFAHPKFO_02009 or DMEGDIND_01678 or DPCHFCIL_02123 or ECIKPBKD_01031 or FGNMBPGD_00863 or FOGCDDDM_01588 or GNIJCGBL_01469 or ICGDBFIJ_01859 or JNFOEHBF_01945 or JOGFIKJM_01386 or JPLCGJLI_00503 or LCBLFBPA_01489 or MIIGGOHM_02745 or OBJOJNBG_01408 or OIEDPNMK_01914",
"subsystem":"transport, extracellular",
"notes":{
"Confidence Level":"0"
}
},
{
"id":"LPLL1",
"name":"Lysophospholipase L1 (2-acylglycerophosphoethanolamine, n-C18:0)",
"metabolites":{
"1agpe180_c":-1.0,
"g3pe_c":1.0,
"h2o_c":-1.0,
"h_c":1.0,
"ocdca_c":1.0
},
"lower_bound":0.0,
"upper_bound":1000.0,
"gene_reaction_rule":"AADJCKDE_01465 or AAOKDCMC_02300 or AHCOALGL_02210 or ANMEFMID_02312 or APFAOPKF_00677 or BHEHFGME_01845 or DFAHPKFO_02009 or DMEGDIND_01678 or DPCHFCIL_02123 or ECIKPBKD_01031 or FGNMBPGD_00863 or FOGCDDDM_01588 or GNIJCGBL_01469 or ICGDBFIJ_01859 or JNFOEHBF_01945 or JOGFIKJM_01386 or JPLCGJLI_00503 or LCBLFBPA_01489 or MIIGGOHM_02745 or OBJOJNBG_01408 or OIEDPNMK_01914",
"subsystem":"transport, extracellular",
"notes":{
"Confidence Level":"0"
}
},
{
"id":"LTAS_LBR",
"name":"Lipoteichoic acid synthase (LRE specific)",
"metabolites":{
"LTA_LBR_c":1.0,
"dag_LBR_c":20.0,
"dgdag_LBR_c":-20.0,
"pg_LBR_c":-20.0
},
"lower_bound":0.0,
"upper_bound":1000.0,
"gene_reaction_rule":"AADJCKDE_01111 or AADJCKDE_02247 or BIFGHFOA_00761 or BIFGHFOA_01946 or HGMIPLML_00285 or HGMIPLML_00503 or BHGLEHHL_00128 or BHGLEHHL_02156 or OACJPCLC_00747 or OACJPCLC_01427 or JNFOEHBF_00827 or JNFOEHBF_01062 or MHEPMNFG_01771 or MHEPMNFG_01994 or OGHJNIPI_00258 or OGHJNIPI_00474 or DPCHFCIL_00918 or DPCHFCIL_01270 or BHEHFGME_00683 or BHEHFGME_02854 or ECIKPBKD_00366 or PFKGGKPM_00043 or PFKGGKPM_00273 or PFKGGKPM_01298 or OKKFCCGN_00332 or OKKFCCGN_02091 or OBJOJNBG_00357 or OBJOJNBG_00564 or JPLCGJLI_00037 or JPLCGJLI_01726 or MIIGGOHM_00290 or MIIGGOHM_02929 or JBMFNEJG_00002 or JBMFNEJG_01849 or ANMEFMID_00908 or ANMEFMID_01167 or AHCOALGL_00753 or AHCOALGL_02834 or FMNKJPOB_00395 or FMNKJPOB_01010 or CPEJFJEE_00706 or CPEJFJEE_01989 or JOGFIKJM_00077 or JOGFIKJM_00126 or MKJHJGGB_00269 or MKJHJGGB_01010 or NGKGKBHB_00707 or NGKGKBHB_01731 or MBELLAHI_00776 or MBELLAHI_01879 or ICGDBFIJ_01092 or ICGDBFIJ_01145 or BHOLABCC_00292 or BHOLABCC_01985 or LCBLFBPA_01077 or LCBLFBPA_02191 or BAABDPKG_00002 or BAABDPKG_00230 or LIJCHFOB_00011 or LIJCHFOB_00699 or IENDELEM_00522 or IENDELEM_00870 or GOMLJNCP_00634 or GOMLJNCP_01671 or AAOKDCMC_01545 or AAOKDCMC_01809 or AFCAPEGL_00500 or AFCAPEGL_01161 or OIEDPNMK_00501 or OIEDPNMK_00611 or FOGCDDDM_01943 or FOGCDDDM_01994 or MAHMJAGI_01261 or MAHMJAGI_01590 or DFAHPKFO_00890 or DFAHPKFO_01147 or JONNHBLJ_01454 or JONNHBLJ_01690 or FNFAPHNP_00629 or FNFAPHNP_01707 or FGNMBPGD_00284 or FGNMBPGD_01699 or APFAOPKF_00493 or APFAOPKF_01231 or NEDKIGBH_00474 or NEDKIGBH_00772 or POKNAFJD_00806 or POKNAFJD_00807 or POKNAFJD_01663 or DMEGDIND_00031 or DMEGDIND_00436 or GPCJPBPA_00501 or GPCJPBPA_00829 or GNIJCGBL_01114 or GNIJCGBL_02161 or EECFPPOL_00598 or EECFPPOL_01386",
"notes":{
"Confidence Level":"0"
}
},
{
"id":"LYSDC",
"name":"lysine decarboxylase",
"metabolites":{
"15dap_c":1.0,
"co2_c":1.0,
"h_c":-1.0,
"lys_L_c":-1.0
},
"lower_bound":0.0,
"upper_bound":1000.0,
"gene_reaction_rule":"AADJCKDE_00615 or HGMIPLML_00062 or OACJPCLC_00982 or MHEPMNFG_01538 or OGHJNIPI_00880 or ECIKPBKD_00542 or JBMFNEJG_00649 or ANMEFMID_01233 or ICGDBFIJ_01582 or LCBLFBPA_00546 or BAABDPKG_00520 or AAOKDCMC_00590 or AFCAPEGL_01580 or MAHMJAGI_00402 or GNIJCGBL_00581",
"notes":{
"Confidence Level":"0"
}
},
{
"id":"LYSt2r",
"name":"L lysine reversible transport via proton symport",
"metabolites":{
"h_c":1.0,
"h_e":-1.0,
"lys_L_c":1.0,
"lys_L_e":-1.0
},
"lower_bound":0.0,
"upper_bound":1000.0,
"gene_reaction_rule":"AFCAPEGL_01981 or AFCAPEGL_02116 or BHEHFGME_01767 or BHEHFGME_02459 or DFAHPKFO_01863 or DFAHPKFO_00415 or FOGCDDDM_01804 or FOGCDDDM_02152 or FOGCDDDM_02153 or ICGDBFIJ_01426 or ICGDBFIJ_01249 or JNFOEHBF_00464 or JNFOEHBF_01867 or JOGFIKJM_00239 or JOGFIKJM_00658 or JONNHBLJ_01565 or JONNHBLJ_01566 or MKJHJGGB_01461 or MKJHJGGB_00719 or OGHJNIPI_00770 or OGHJNIPI_00771 or AADJCKDE_00879 or AAOKDCMC_01707 or AHCOALGL_02337 or ANMEFMID_01508 or APFAOPKF_01865 or BAABDPKG_01550 or CPEJFJEE_01867 or DMEGDIND_01861 or DPCHFCIL_02028 or ECIKPBKD_00443 or FGNMBPGD_00666 or GNIJCGBL_00853 or HGMIPLML_00170 or JBMFNEJG_01900 or JPLCGJLI_00703 or LCBLFBPA_00818 or MBELLAHI_01758 or MHEPMNFG_01652 or MIIGGOHM_02827 or NGKGKBHB_01611 or OACJPCLC_00850 or OBJOJNBG_01395 or OIEDPNMK_00272 or PFKGGKPM_01771",
"subsystem":"transport, extracellular",
"notes":{
"Confidence Level":"0"
}
},
{
"id":"LYSTRS",
"name":"Lysyl-tRNA synthetase",
"metabolites":{
"amp_c":1.0,
"atp_c":-1.0,
"lys_L_c":-1.0,
"lystrna_c":1.0,
"ppi_c":1.0,
"trna_c":-1.0
},
"lower_bound":0.0,
"upper_bound":1000.0,
"gene_reaction_rule":"AADJCKDE_00469 or BIFGHFOA_00545 or HGMIPLML_01685 or BHGLEHHL_01778 or OACJPCLC_01541 or JNFOEHBF_02452 or MHEPMNFG_00289 or OGHJNIPI_01890 or DPCHFCIL_02647 or BHEHFGME_01083 or ECIKPBKD_01683 or PFKGGKPM_02002 or OKKFCCGN_01776 or OBJOJNBG_01763 or JPLCGJLI_01951 or MIIGGOHM_01767 or JBMFNEJG_01061 or ANMEFMID_00739 or AHCOALGL_02145 or FMNKJPOB_00687 or CPEJFJEE_02441 or JOGFIKJM_01802 or MKJHJGGB_00137 or NGKGKBHB_02822 or MBELLAHI_02723 or ICGDBFIJ_02125 or BHOLABCC_01376 or LCBLFBPA_00471 or BAABDPKG_01238 or LIJCHFOB_00920 or IENDELEM_00319 or GOMLJNCP_00331 or AAOKDCMC_00069 or AFCAPEGL_00370 or OIEDPNMK_01522 or FOGCDDDM_00257 or MAHMJAGI_00278 or DFAHPKFO_02540 or JONNHBLJ_00316 or FNFAPHNP_00334 or FGNMBPGD_01279 or APFAOPKF_01629 or NEDKIGBH_00274 or POKNAFJD_00304 or DMEGDIND_01440 or GPCJPBPA_00297 or GNIJCGBL_00450 or EECFPPOL_00767",
"notes":{
"Confidence Level":"0"
}
},
{
"id":"MACPT",
"name":"Malonyl-ACP transferase",
"metabolites":{
"ac_c":1.0,
"acacp_c":-1.0,
"malacp_c":1.0,
"malon_c":-1.0
},
"lower_bound":0.0,
"upper_bound":1000.0,
"gene_reaction_rule":"OKKFCCGN_01579 or LCBLFBPA_01706",
"notes":{
"Confidence Level":"0"
},
"annotation":{
"ec-code":"2.3.1.187"
}
},
{
"id":"MAL6PG",
"name":"Maltose 6 phosphate glucosidase",
"metabolites":{
"g6p_c":1.0,
"glc_D_c":1.0,
"h2o_c":-1.0,
"malt6p_c":-1.0
},
"lower_bound":0.0,
"upper_bound":1000.0,
"gene_reaction_rule":"DFAHPKFO_00398 or DFAHPKFO_02688 or GNIJCGBL_02999 or GNIJCGBL_02995 or MIIGGOHM_01909 or MIIGGOHM_01523 or MIIGGOHM_01930 or PFKGGKPM_01092 or PFKGGKPM_01091 or AHCOALGL_01972 or BHEHFGME_01250 or BHGLEHHL_01498 or BHOLABCC_01885 or BIFGHFOA_01836 or DMEGDIND_01571 or DPCHFCIL_02823 or EECFPPOL_01501 or FMNKJPOB_00968 or FNFAPHNP_01698 or GOMLJNCP_01662 or GPCJPBPA_01910 or JNFOEHBF_02641 or KEKAOGAH_01703 or LIJCHFOB_00303 or NEDKIGBH_01671 or OKKFCCGN_01680 or POKNAFJD_01739",
"subsystem":"transport, extracellular",
"notes":{
"Confidence Level":"0"
},
"annotation":{
"ec-code":"3.2.1.122"
}
},
{
"id":"MALLAC",
"name":"malolactic enzyme",
"metabolites":{
"co2_c":1.0,
"h_c":-1.0,
"lac_L_c":1.0,
"mal_L_c":-1.0
},
"lower_bound":0.0,
"upper_bound":1000.0,
"gene_reaction_rule":"AADJCKDE_00970 or HGMIPLML_00202 or OACJPCLC_00817 or JNFOEHBF_00709 or MHEPMNFG_01685 or OGHJNIPI_00737 or DPCHFCIL_00792 or BHEHFGME_02704 or ECIKPBKD_01334 or PFKGGKPM_01589 or PFKGGKPM_02025 or OBJOJNBG_01887 or MIIGGOHM_02166 or JBMFNEJG_00685 or ANMEFMID_01600 or AHCOALGL_02487 or CPEJFJEE_00139 or JOGFIKJM_00205 or MKJHJGGB_00574 or NGKGKBHB_00148 or NGKGKBHB_02757 or MBELLAHI_00176 or ICGDBFIJ_01206 or BHOLABCC_00644 or LCBLFBPA_00915 or BAABDPKG_01591 or LIJCHFOB_00772 or AAOKDCMC_02201 or AFCAPEGL_00937 or OIEDPNMK_01478 or DFAHPKFO_00763 or JONNHBLJ_01917 or FGNMBPGD_01241 or APFAOPKF_00469 or NEDKIGBH_01082 or DMEGDIND_01358 or GNIJCGBL_00942",
"notes":{
"Confidence Level":"0"
}
},
{
"id":"MALT",
"name":"Alpha glucosidase",
"metabolites":{
"glc_D_c":2.0,
"h2o_c":-1.0,
"malt_c":-1.0
},
"lower_bound":0.0,
"upper_bound":1000.0,
"gene_reaction_rule":"AADJCKDE_03030 or AADJCKDE_00162 or AADJCKDE_00145 or AADJCKDE_03119 or AADJCKDE_00159 or AADJCKDE_03116 or AAOKDCMC_00136 or AAOKDCMC_02179 or AFCAPEGL_00011 or AFCAPEGL_00014 or AHCOALGL_01160 or AHCOALGL_01999 or AHCOALGL_02009 or AHCOALGL_00885 or ANMEFMID_00434 or ANMEFMID_00244 or ANMEFMID_00452 or ANMEFMID_00170 or ANMEFMID_00449 or BAABDPKG_00395 or BAABDPKG_02018 or BHEHFGME_00149 or BHEHFGME_01214 or BHEHFGME_01224 or BHEHFGME_01575 or BHEHFGME_02497 or BHGLEHHL_00880 or BHGLEHHL_01487 or BHGLEHHL_01303 or BHGLEHHL_01633 or BHOLABCC_01705 or BHOLABCC_01247 or BIFGHFOA_00203 or BIFGHFOA_00367 or CPEJFJEE_01768 or CPEJFJEE_00723 or CPEJFJEE_02132 or CPEJFJEE_01769 or DFAHPKFO_01003 or DFAHPKFO_00433 or DPCHFCIL_02785 or DPCHFCIL_02796 or DPCHFCIL_00469 or DPCHFCIL_01128 or EECFPPOL_01451 or EECFPPOL_01029 or EECFPPOL_01263 or FMNKJPOB_00142 or FMNKJPOB_00906 or FNFAPHNP_00166 or FNFAPHNP_00169 or GNIJCGBL_00164 or GNIJCGBL_03002 or GNIJCGBL_02924 or GNIJCGBL_00182 or GNIJCGBL_00179 or GNIJCGBL_03006 or GOMLJNCP_00170 or GOMLJNCP_00174 or GOMLJNCP_00171 or GPCJPBPA_00157 or GPCJPBPA_02071 or HGMIPLML_00697 or HGMIPLML_00944 or ICGDBFIJ_00361 or ICGDBFIJ_00358 or IENDELEM_00169 or IENDELEM_02153 or JBMFNEJG_00371 or JBMFNEJG_02060 or JNFOEHBF_00094 or JNFOEHBF_02618 or JNFOEHBF_02616 or JNFOEHBF_02636 or JPLCGJLI_00367 or JPLCGJLI_01584 or KEKAOGAH_01771 or KEKAOGAH_00244 or LCBLFBPA_00172 or LCBLFBPA_00157 or LIJCHFOB_00799 or LIJCHFOB_00315 or MAHMJAGI_01734 or MAHMJAGI_00214 or MBELLAHI_01659 or MBELLAHI_01216 or MBELLAHI_00798 or MBELLAHI_00964 or MHEPMNFG_01138 or MHEPMNFG_00088 or MIIGGOHM_01208 or MIIGGOHM_01548 or MIIGGOHM_01209 or MIIGGOHM_01959 or MIIGGOHM_01893 or MIIGGOHM_01894 or MKJHJGGB_00822 or MKJHJGGB_00824 or NEDKIGBH_00142 or NEDKIGBH_01845 or NGKGKBHB_01063 or NGKGKBHB_00828 or NGKGKBHB_00728 or NGKGKBHB_01064 or NGKGKBHB_01514 or OACJPCLC_01547 or OACJPCLC_00780 or OGHJNIPI_00064 or OGHJNIPI_01654 or OKKFCCGN_02003 or OKKFCCGN_00973 or PFKGGKPM_01359 or PFKGGKPM_01620 or PFKGGKPM_01509 or POKNAFJD_00227 or POKNAFJD_01808 or DMEGDIND_00424 or FOGCDDDM_00886 or JOGFIKJM_00441 or JONNHBLJ_00345",
"subsystem":"transport, extracellular",
"notes":{
"Confidence Level":"0"
},
"annotation":{
"ec-code":"3.2.1.20"
}
},
{
"id":"MAN1PT",
"name":"Mannose 1 phosphate guanylyltransferase",
"metabolites":{
"gdpmann_c":1.0,
"gtp_c":-1.0,
"h_c":-1.0,
"man1p_c":-1.0,
"ppi_c":1.0
},
"lower_bound":0.0,
"upper_bound":1000.0,
"gene_reaction_rule":"PFKGGKPM_01078 or DMEGDIND_01240",
"notes":{
"Confidence Level":"0"
}
},
{
"id":"MCSNAH1r",
"name":"5-Methylcytosine aminohydrolase",
"metabolites":{
"5mtc_c":-1.0,
"h2o_c":-1.0,
"h_c":-1.0,
"nh4_c":1.0,
"thym_c":1.0
},
"lower_bound":0.0,
"upper_bound":1000.0,
"gene_reaction_rule":"APFAOPKF_01237 or APFAOPKF_01236 or CPEJFJEE_01677 or CPEJFJEE_00481 or MBELLAHI_01462 or MBELLAHI_00533 or AAOKDCMC_01927 or BAABDPKG_01225 or ECIKPBKD_01671 or FGNMBPGD_01733 or FMNKJPOB_00197 or FOGCDDDM_01086 or HGMIPLML_01672 or JBMFNEJG_01074 or JOGFIKJM_01144 or MHEPMNFG_00276 or NGKGKBHB_01327 or OGHJNIPI_01877",
"subsystem":"transport, extracellular",
"notes":{
"Confidence Level":"0"
}
},
{
"id":"ME1",
"name":"malic enzyme (NAD)",
"metabolites":{
"co2_c":1.0,
"mal_L_c":-1.0,
"nad_c":-1.0,
"nadh_c":1.0,
"pyr_c":1.0
},
"lower_bound":0.0,
"upper_bound":1000.0,
"gene_reaction_rule":"NGKGKBHB_02757 or NGKGKBHB_00148 or PFKGGKPM_01589 or PFKGGKPM_02025 or AADJCKDE_00970 or AAOKDCMC_02201 or AFCAPEGL_00937 or AHCOALGL_02487 or ANMEFMID_01600 or APFAOPKF_00469 or BAABDPKG_01591 or BHEHFGME_02704 or BHOLABCC_00644 or CPEJFJEE_00139 or DFAHPKFO_00763 or DMEGDIND_01358 or DPCHFCIL_00792 or ECIKPBKD_01334 or FGNMBPGD_01241 or GNIJCGBL_00942 or HGMIPLML_00202 or ICGDBFIJ_01206 or JBMFNEJG_00685 or JNFOEHBF_00709 or JOGFIKJM_00205 or JONNHBLJ_01917 or LCBLFBPA_00915 or LIJCHFOB_00772 or MBELLAHI_00176 or MHEPMNFG_01685 or MIIGGOHM_02166 or MKJHJGGB_00574 or NEDKIGBH_01082 or OACJPCLC_00817 or OBJOJNBG_01887 or OGHJNIPI_00737 or OIEDPNMK_01478",
"subsystem":"transport, extracellular",
"notes":{
"Confidence Level":"0"
}
},
{
"id":"MELTGH",
"name":"Melibiitol galactohydrolase",
"metabolites":{
"gal_c":1.0,
"h2o_c":-1.0,
"melt_c":-1.0,
"sbt_D_c":1.0
},
"lower_bound":0.0,
"upper_bound":1000.0,
"gene_reaction_rule":"AADJCKDE_02985 or BIFGHFOA_01255 or HGMIPLML_00812 or OACJPCLC_01276 or JNFOEHBF_00988 or JNFOEHBF_02046 or MHEPMNFG_00993 or OGHJNIPI_01270 or DPCHFCIL_01189 or DPCHFCIL_02220 or BHEHFGME_00758 or BHEHFGME_01943 or ECIKPBKD_01624 or PFKGGKPM_01621 or PFKGGKPM_02312 or PFKGGKPM_02382 or OKKFCCGN_00627 or OKKFCCGN_01470 or OKKFCCGN_01492 or OKKFCCGN_01493 or OKKFCCGN_01757 or OBJOJNBG_00368 or OBJOJNBG_01037 or JPLCGJLI_00311 or JPLCGJLI_00318 or MIIGGOHM_00215 or MIIGGOHM_02642 or JBMFNEJG_01662 or ANMEFMID_00124 or AHCOALGL_00829 or AHCOALGL_01625 or CPEJFJEE_00586 or JOGFIKJM_00611 or MKJHJGGB_00352 or NGKGKBHB_00585 or MBELLAHI_00658 or MBELLAHI_00855 or ICGDBFIJ_02019 or BHOLABCC_00563 or BHOLABCC_00994 or LCBLFBPA_02931 or BAABDPKG_01867 or IENDELEM_00533 or IENDELEM_00534 or IENDELEM_00535 or AAOKDCMC_01754 or AFCAPEGL_00979 or OIEDPNMK_00489 or OIEDPNMK_00490 or OIEDPNMK_01163 or FOGCDDDM_02081 or MAHMJAGI_00256 or DFAHPKFO_01062 or DFAHPKFO_02104 or JONNHBLJ_01738 or APFAOPKF_01844 or NEDKIGBH_01424 or POKNAFJD_00278 or DMEGDIND_00600 or GPCJPBPA_01668 or GNIJCGBL_00175 or GNIJCGBL_02880",
"subsystem":"transport, extracellular",
"notes":{
"Confidence Level":"0"
},
"annotation":{
"ec-code":"3.2.1.22"
}
},
{
"id":"MEPCT",
"name":"2-C-methyl-D-erythritol 4-phosphate cytidylyltransferase",
"metabolites":{
"2me4p_c":-1.0,
"4c2me_c":1.0,
"ctp_c":-1.0,
"h_c":-1.0,
"ppi_c":1.0
},
"lower_bound":0.0,
"upper_bound":1000.0,
"gene_reaction_rule":"JBMFNEJG_01289 or BAABDPKG_01675",
"subsystem":"transport, extracellular",
"notes":{
"Confidence Level":"0"
}
},
{
"id":"METAT",
"name":"Methionine Adenosyltransferase",
"metabolites":{
"amet_c":1.0,
"atp_c":-1.0,
"h2o_c":-1.0,
"met_L_c":-1.0,
"pi_c":1.0,
"ppi_c":1.0
},
"lower_bound":0.0,
"upper_bound":1000.0,
"gene_reaction_rule":"AADJCKDE_01141 or AAOKDCMC_01522 or AFCAPEGL_00832 or AHCOALGL_00988 or ANMEFMID_02611 or APFAOPKF_00504 or BAABDPKG_01285 or BHEHFGME_00004 or BHGLEHHL_01088 or BHOLABCC_01166 or BIFGHFOA_01425 or CPEJFJEE_01406 or DFAHPKFO_00899 or DMEGDIND_00566 or DPCHFCIL_00927 or ECIKPBKD_01048 or EECFPPOL_00481 or FGNMBPGD_01717 or FMNKJPOB_00163 or FNFAPHNP_01464 or FOGCDDDM_01576 or GNIJCGBL_01144 or GOMLJNCP_01429 or GPCJPBPA_01838 or HGMIPLML_01718 or ICGDBFIJ_01868 or IENDELEM_01862 or JBMFNEJG_00749 or JNFOEHBF_00836 or JOGFIKJM_01396 or JONNHBLJ_01052 or JPLCGJLI_00725 or KEKAOGAH_00536 or LCBLFBPA_01170 or LIJCHFOB_01419 or MAHMJAGI_00454 or MBELLAHI_02464 or MHEPMNFG_01429 or MIIGGOHM_00062 or MKJHJGGB_01322 or NEDKIGBH_01600 or NGKGKBHB_02359 or OACJPCLC_00643 or OBJOJNBG_00535 or OGHJNIPI_01613 or OIEDPNMK_00586 or OKKFCCGN_01637 or PFKGGKPM_02631",
"subsystem":"transport, extracellular",
"notes":{
"Confidence Level":"0"
}
},
{
"id":"METSOXR2",
"name":"L-methionine-R-sulfoxide reductase",
"metabolites":{
"h2o_c":1.0,
"met_L_c":1.0,
"metsox_R_L_c":-1.0,
"trdox_c":1.0,
"trdrd_c":-1.0
},
"lower_bound":0.0,
"upper_bound":1000.0,
"gene_reaction_rule":"AADJCKDE_02024 or BIFGHFOA_00550 or BHGLEHHL_01783 or JNFOEHBF_01237 or DPCHFCIL_01453 or BHEHFGME_00573 or ECIKPBKD_01522 or PFKGGKPM_02751 or OKKFCCGN_01781 or JPLCGJLI_00841 or MIIGGOHM_00405 or ANMEFMID_01758 or AHCOALGL_00630 or CPEJFJEE_00979 or JOGFIKJM_01146 or NGKGKBHB_01865 or MBELLAHI_01023 or MBELLAHI_02037 or BHOLABCC_01380 or LCBLFBPA_02047 or IENDELEM_00324 or GOMLJNCP_00341 or AAOKDCMC_01258 or AFCAPEGL_01749 or OIEDPNMK_01228 or FOGCDDDM_01084 or MAHMJAGI_00473 or DFAHPKFO_01269 or JONNHBLJ_01175 or FNFAPHNP_00343 or FGNMBPGD_01545 or APFAOPKF_00860 or NEDKIGBH_00278 or POKNAFJD_00569 or DMEGDIND_00693 or GPCJPBPA_00301 or GNIJCGBL_02025 or EECFPPOL_00762",
"notes":{
"Confidence Level":"0"
}
},
{
"id":"METTRS",
"name":"Methionyl-tRNA synthetase",
"metabolites":{
"amp_c":1.0,
"atp_c":-1.0,
"met_L_c":-1.0,
"mettrna_c":1.0,
"ppi_c":1.0,
"trna_c":-1.0
},
"lower_bound":0.0,
"upper_bound":1000.0,
"gene_reaction_rule":"AADJCKDE_00387 or BIFGHFOA_00439 or HGMIPLML_01631 or BHGLEHHL_01707 or OACJPCLC_01500 or JNFOEHBF_02523 or MHEPMNFG_00228 or OGHJNIPI_01428 or DPCHFCIL_02717 or BHEHFGME_01149 or ECIKPBKD_01636 or PFKGGKPM_00727 or OKKFCCGN_01700 or OBJOJNBG_00465 or JPLCGJLI_01798 or MIIGGOHM_01629 or JBMFNEJG_01118 or ANMEFMID_00668 or AHCOALGL_02077 or FMNKJPOB_00570 or CPEJFJEE_02398 or JOGFIKJM_01574 or MKJHJGGB_00491 or NGKGKBHB_02779 or MBELLAHI_02680 or ICGDBFIJ_02060 or BHOLABCC_01307 or LCBLFBPA_00382 or BAABDPKG_01181 or LIJCHFOB_00865 or IENDELEM_00250 or GOMLJNCP_00300 or AAOKDCMC_00455 or AFCAPEGL_00438 or OIEDPNMK_00333 or FOGCDDDM_00217 or MAHMJAGI_00205 or DFAHPKFO_02609 or JONNHBLJ_00270 or FNFAPHNP_00303 or FGNMBPGD_00906 or APFAOPKF_01693 or NEDKIGBH_00207 or POKNAFJD_00218 or DMEGDIND_01418 or GPCJPBPA_00243 or GNIJCGBL_00382 or EECFPPOL_00807",
"notes":{
"Confidence Level":"0"
}
},
{
"id":"METUMACH",
"name":"4-Methylumbelliferyl-acetate acylhydrolase",
"metabolites":{
"4mumfac_c":-1.0,
"ac_c":1.0,
"h2o_c":-1.0,
"h_c":1.0,
"hyme_c":1.0
},
"lower_bound":0.0,
"upper_bound":1000.0,
"gene_reaction_rule":"HGMIPLML_00787 or MHEPMNFG_00967 or OGHJNIPI_01245 or ECIKPBKD_01772 or OBJOJNBG_01380 or JBMFNEJG_01641 or JOGFIKJM_01087 or MKJHJGGB_00641 or MBELLAHI_00520 or ICGDBFIJ_01137 or BAABDPKG_01887 or AAOKDCMC_00063 or AFCAPEGL_00508 or OIEDPNMK_00257 or FOGCDDDM_01153",
"subsystem":"transport, extracellular",
"notes":{
"Confidence Level":"0"
},
"annotation":{
"ec-code":"3.1.1.56"
}
},
{
"id":"MGSA",
"name":"Methylglyoxal Synthase",
"metabolites":{
"dhap_c":-1.0,
"mthgxl_c":1.0,
"pi_c":1.0
},
"lower_bound":0.0,
"upper_bound":1000.0,
"gene_reaction_rule":"APFAOPKF_01180 or FGNMBPGD_00235 or PFKGGKPM_00965",
"subsystem":"transport, extracellular",
"notes":{
"Confidence Level":"0"
}
},
{
"id":"MHPGLUHCMTr",
"name":"5 methyltetrahydropteroyltriglutamate homocysteine S methyltransferase",
"metabolites":{
"ahcys_c":-1.0,
"amet_c":1.0,
"h_c":-1.0,
"hpglu_c":1.0,
"mhpglu_c":-1.0
},
"lower_bound":0.0,
"upper_bound":1000.0,
"gene_reaction_rule":"AADJCKDE_01605 or AADJCKDE_01197 or ANMEFMID_02168 or ANMEFMID_02560 or GNIJCGBL_01199 or GNIJCGBL_01613 or LCBLFBPA_01219 or LCBLFBPA_01655 or PFKGGKPM_01131 or PFKGGKPM_02176 or AFCAPEGL_01538 or AHCOALGL_02362 or BHEHFGME_02586 or BIFGHFOA_00275 or CPEJFJEE_00519 or DFAHPKFO_00647 or DPCHFCIL_00673 or ECIKPBKD_00317 or FNFAPHNP_01236 or ICGDBFIJ_01542 or IENDELEM_02062 or JNFOEHBF_00584 or MBELLAHI_00566 or MIIGGOHM_02046 or NGKGKBHB_00520",
"subsystem":"transport, extracellular",
"notes":{
"Confidence Level":"0"
},
"annotation":{
"ec-code":"2.1.1.14"
}
},
{
"id":"MI1PP",
"name":"Myo-Inositol 1-Phosphatase",
"metabolites":{
"h2o_c":-1.0,
"inost_c":1.0,
"mi1p_D_c":-1.0,
"pi_c":1.0
},
"lower_bound":0.0,
"upper_bound":1000.0,
"gene_reaction_rule":"AADJCKDE_01849 or HGMIPLML_01307 or OACJPCLC_00064 or JNFOEHBF_01303 or MHEPMNFG_00713 or OGHJNIPI_01039 or DPCHFCIL_01517 or BHEHFGME_00509 or ECIKPBKD_00689 or PFKGGKPM_00599 or OBJOJNBG_00750 or JPLCGJLI_00896 or MIIGGOHM_00471 or JBMFNEJG_01057 or ANMEFMID_01926 or AHCOALGL_00565 or CPEJFJEE_02535 or JOGFIKJM_00543 or MKJHJGGB_01855 or NGKGKBHB_02654 or MBELLAHI_02826 or ICGDBFIJ_00083 or LCBLFBPA_01872 or BAABDPKG_00765 or AAOKDCMC_01404 or AFCAPEGL_00592 or OIEDPNMK_00806 or FOGCDDDM_00720 or DFAHPKFO_01337 or JONNHBLJ_00652 or DMEGDIND_00743 or GNIJCGBL_01850",
"subsystem":"transport, extracellular",
"notes":{
"Confidence Level":"0"
}
},
{
"id":"MI3PP",
"name":"1D-myo-Inositol 3-phosphate phosphohydrolase",
"metabolites":{
"h2o_c":-1.0,
"inost_c":1.0,
"mi3p_D_c":-1.0,
"pi_c":1.0
},
"lower_bound":0.0,
"upper_bound":1000.0,
"gene_reaction_rule":"AADJCKDE_01849 or HGMIPLML_01307 or OACJPCLC_00064 or JNFOEHBF_01303 or MHEPMNFG_00713 or OGHJNIPI_01039 or DPCHFCIL_01517 or BHEHFGME_00509 or ECIKPBKD_00689 or PFKGGKPM_00599 or OBJOJNBG_00750 or JPLCGJLI_00896 or MIIGGOHM_00471 or JBMFNEJG_01057 or ANMEFMID_01926 or AHCOALGL_00565 or CPEJFJEE_02535 or JOGFIKJM_00543 or MKJHJGGB_01855 or NGKGKBHB_02654 or MBELLAHI_02826 or ICGDBFIJ_00083 or LCBLFBPA_01872 or BAABDPKG_00765 or AAOKDCMC_01404 or AFCAPEGL_00592 or OIEDPNMK_00806 or FOGCDDDM_00720 or DFAHPKFO_01337 or JONNHBLJ_00652 or DMEGDIND_00743 or GNIJCGBL_01850",
"subsystem":"transport, extracellular",
"notes":{
"Confidence Level":"0"
},
"annotation":{
"ec-code":"3.1.3.25"
}
},
{
"id":"MI4PP",
"name":"Myo-Inositol 4-Phosphatase",
"metabolites":{
"h2o_c":-1.0,
"inost_c":1.0,
"mi4p_D_c":-1.0,
"pi_c":1.0
},
"lower_bound":0.0,
"upper_bound":1000.0,
"gene_reaction_rule":"AADJCKDE_01849 or HGMIPLML_01307 or OACJPCLC_00064 or JNFOEHBF_01303 or MHEPMNFG_00713 or OGHJNIPI_01039 or DPCHFCIL_01517 or BHEHFGME_00509 or ECIKPBKD_00689 or PFKGGKPM_00599 or OBJOJNBG_00750 or JPLCGJLI_00896 or MIIGGOHM_00471 or JBMFNEJG_01057 or ANMEFMID_01926 or AHCOALGL_00565 or CPEJFJEE_02535 or JOGFIKJM_00543 or MKJHJGGB_01855 or NGKGKBHB_02654 or MBELLAHI_02826 or ICGDBFIJ_00083 or LCBLFBPA_01872 or BAABDPKG_00765 or AAOKDCMC_01404 or AFCAPEGL_00592 or OIEDPNMK_00806 or FOGCDDDM_00720 or DFAHPKFO_01337 or JONNHBLJ_00652 or DMEGDIND_00743 or GNIJCGBL_01850",
"subsystem":"transport, extracellular",
"notes":{
"Confidence Level":"0"
}
},
{
"id":"MLTAS",
"name":"myristoyl-lipoteichoic acid synthesis (n-24), linked, glucose substituted",
"metabolites":{
"h_c":24.0,
"myrisluc24_c":1.0,
"myrisnsu24_c":-1.0,
"udp_c":24.0,
"udpg_c":-24.0
},
"lower_bound":0.0,
"upper_bound":1000.0,
"gene_reaction_rule":"AADJCKDE_02183 or DPCHFCIL_00990 or BHEHFGME_00063 or ECIKPBKD_00062 or ECIKPBKD_00063 or PFKGGKPM_01681 or ANMEFMID_00973 or AHCOALGL_00974 or FOGCDDDM_00055 or DFAHPKFO_00913 or JONNHBLJ_00174 or GNIJCGBL_02097",
"subsystem":"transport, extracellular",
"notes":{
"Confidence Level":"0"
}
},
{
"id":"MLTAS24U",
"name":"myristoyl-lipoteichoic acid synthesis (n-24), linked, unsubstituted",
"metabolites":{
"cdpglyc_c":-24.0,
"cmp_c":24.0,
"dglu12m_c":-1.0,
"h_c":24.0,
"myrisluc24_c":1.0
},
"lower_bound":0.0,
"upper_bound":1000.0,
"gene_reaction_rule":"AAOKDCMC_00737 or AAOKDCMC_00381 or LIJCHFOB_00181 or LIJCHFOB_00180 or AADJCKDE_00226 or APFAOPKF_01604 or BHGLEHHL_02049 or BHOLABCC_00068 or BIFGHFOA_01195 or CPEJFJEE_01099 or EECFPPOL_01560 or FGNMBPGD_01759 or FMNKJPOB_00785 or FNFAPHNP_00407 or GOMLJNCP_00404 or GPCJPBPA_00596 or IENDELEM_00606 or KEKAOGAH_01570 or LCBLFBPA_00240 or MAHMJAGI_01529 or MBELLAHI_02154 or NEDKIGBH_00548 or NGKGKBHB_02052 or OKKFCCGN_00095 or PFKGGKPM_01244 or POKNAFJD_01594",
"subsystem":"transport, extracellular",
"notes":{
"Confidence Level":"0"
}
},
{
"id":"MLTG1",
"name":"Maltodextrin Glucosidase (Maltotriose)",
"metabolites":{
"glc_D_c":1.0,
"h2o_c":-1.0,
"malt_c":1.0,
"malttr_c":-1.0
},
"lower_bound":0.0,
"upper_bound":1000.0,
"gene_reaction_rule":"AADJCKDE_00145 or AADJCKDE_00159 or AADJCKDE_00162 or AADJCKDE_02766 or AADJCKDE_03116 or BIFGHFOA_00203 or HGMIPLML_00697 or BHGLEHHL_01303 or JNFOEHBF_02072 or JNFOEHBF_02636 or MHEPMNFG_00088 or OGHJNIPI_00064 or DPCHFCIL_00471 or DPCHFCIL_01128 or DPCHFCIL_02242 or DPCHFCIL_02796 or BHEHFGME_00149 or BHEHFGME_01224 or BHEHFGME_01961 or BHEHFGME_02499 or PFKGGKPM_01509 or PFKGGKPM_01620 or OBJOJNBG_01426 or JPLCGJLI_00367 or JPLCGJLI_01568 or JPLCGJLI_01584 or MIIGGOHM_01548 or MIIGGOHM_01893 or MIIGGOHM_01894 or MIIGGOHM_01961 or MIIGGOHM_02621 or JBMFNEJG_00371 or ANMEFMID_00253 or ANMEFMID_00434 or ANMEFMID_00449 or ANMEFMID_00452 or ANMEFMID_01752 or ANMEFMID_02706 or AHCOALGL_01162 or AHCOALGL_01608 or AHCOALGL_01999 or FMNKJPOB_00105 or FMNKJPOB_00906 or CPEJFJEE_00723 or CPEJFJEE_01768 or CPEJFJEE_01769 or CPEJFJEE_02132 or JOGFIKJM_00441 or MKJHJGGB_00824 or NGKGKBHB_00728 or NGKGKBHB_00828 or NGKGKBHB_00903 or NGKGKBHB_01063 or NGKGKBHB_01064 or NGKGKBHB_01514 or MBELLAHI_00798 or MBELLAHI_00964 or MBELLAHI_01216 or MBELLAHI_01659 or ICGDBFIJ_00361 or BHOLABCC_01705 or LCBLFBPA_00157 or LCBLFBPA_00172 or LCBLFBPA_02731 or LCBLFBPA_02966 or BAABDPKG_00395 or LIJCHFOB_00799 or IENDELEM_01258 or AAOKDCMC_00307 or AAOKDCMC_02179 or AFCAPEGL_00011 or OIEDPNMK_01903 or FOGCDDDM_00886 or MAHMJAGI_00214 or MAHMJAGI_00518 or DFAHPKFO_00435 or DFAHPKFO_01003 or DFAHPKFO_02125 or JONNHBLJ_00345 or NEDKIGBH_01845 or POKNAFJD_00227 or POKNAFJD_00620 or DMEGDIND_00424 or GPCJPBPA_00279 or GPCJPBPA_02071 or GNIJCGBL_00164 or GNIJCGBL_00179 or GNIJCGBL_00182 or GNIJCGBL_02674 or GNIJCGBL_03002 or GNIJCGBL_03015 or EECFPPOL_01029 or PFKGGKPM_01509 or PFKGGKPM_01620 or AHCOALGL_00885",
"subsystem":"transport, extracellular",
"notes":{
"Confidence Level":"0"
}
},
{
"id":"MLTG2",
"name":"Maltodextrin glucosidase (maltotetraose)",
"metabolites":{
"glc_D_c":1.0,
"h2o_c":-1.0,
"malttr_c":1.0,
"maltttr_c":-1.0
},
"lower_bound":0.0,
"upper_bound":1000.0,
"gene_reaction_rule":"AADJCKDE_00145 or AADJCKDE_00159 or AADJCKDE_00162 or AADJCKDE_02766 or AADJCKDE_03116 or BIFGHFOA_00203 or HGMIPLML_00697 or BHGLEHHL_01303 or JNFOEHBF_02072 or JNFOEHBF_02636 or MHEPMNFG_00088 or OGHJNIPI_00064 or DPCHFCIL_00471 or DPCHFCIL_01128 or DPCHFCIL_02242 or DPCHFCIL_02796 or BHEHFGME_00149 or BHEHFGME_01224 or BHEHFGME_01961 or BHEHFGME_02499 or PFKGGKPM_01509 or PFKGGKPM_01620 or OBJOJNBG_01426 or JPLCGJLI_00367 or JPLCGJLI_01568 or JPLCGJLI_01584 or MIIGGOHM_01548 or MIIGGOHM_01893 or MIIGGOHM_01894 or MIIGGOHM_01961 or MIIGGOHM_02621 or JBMFNEJG_00371 or ANMEFMID_00253 or ANMEFMID_00434 or ANMEFMID_00449 or ANMEFMID_00452 or ANMEFMID_01752 or ANMEFMID_02706 or AHCOALGL_01162 or AHCOALGL_01608 or AHCOALGL_01999 or FMNKJPOB_00105 or FMNKJPOB_00906 or CPEJFJEE_00723 or CPEJFJEE_01768 or CPEJFJEE_01769 or CPEJFJEE_02132 or JOGFIKJM_00441 or MKJHJGGB_00824 or NGKGKBHB_00728 or NGKGKBHB_00828 or NGKGKBHB_00903 or NGKGKBHB_01063 or NGKGKBHB_01064 or NGKGKBHB_01514 or MBELLAHI_00798 or MBELLAHI_00964 or MBELLAHI_01216 or MBELLAHI_01659 or ICGDBFIJ_00361 or BHOLABCC_01705 or LCBLFBPA_00157 or LCBLFBPA_00172 or LCBLFBPA_02731 or LCBLFBPA_02966 or BAABDPKG_00395 or LIJCHFOB_00799 or IENDELEM_01258 or AAOKDCMC_00307 or AAOKDCMC_02179 or AFCAPEGL_00011 or OIEDPNMK_01903 or FOGCDDDM_00886 or MAHMJAGI_00214 or MAHMJAGI_00518 or DFAHPKFO_00435 or DFAHPKFO_01003 or DFAHPKFO_02125 or JONNHBLJ_00345 or NEDKIGBH_01845 or POKNAFJD_00227 or POKNAFJD_00620 or DMEGDIND_00424 or GPCJPBPA_00279 or GPCJPBPA_02071 or GNIJCGBL_00164 or GNIJCGBL_00179 or GNIJCGBL_00182 or GNIJCGBL_02674 or GNIJCGBL_03002 or GNIJCGBL_03015 or EECFPPOL_01029 or PFKGGKPM_01509 or PFKGGKPM_01620 or AHCOALGL_00885",
"subsystem":"transport, extracellular",
"notes":{
"Confidence Level":"0"
}
},
{
"id":"MLTG3",
"name":"Maltodextrin glucosidase (maltopentaose)",
"metabolites":{
"glc_D_c":1.0,
"h2o_c":-1.0,
"maltpt_c":-1.0,
"maltttr_c":1.0
},
"lower_bound":0.0,
"upper_bound":1000.0,
"gene_reaction_rule":"AADJCKDE_00145 or AADJCKDE_00159 or AADJCKDE_00162 or AADJCKDE_02766 or AADJCKDE_03116 or BIFGHFOA_00203 or HGMIPLML_00697 or BHGLEHHL_01303 or JNFOEHBF_02072 or JNFOEHBF_02636 or MHEPMNFG_00088 or OGHJNIPI_00064 or DPCHFCIL_00471 or DPCHFCIL_01128 or DPCHFCIL_02242 or DPCHFCIL_02796 or BHEHFGME_00149 or BHEHFGME_01224 or BHEHFGME_01961 or BHEHFGME_02499 or PFKGGKPM_01509 or PFKGGKPM_01620 or OBJOJNBG_01426 or JPLCGJLI_00367 or JPLCGJLI_01568 or JPLCGJLI_01584 or MIIGGOHM_01548 or MIIGGOHM_01893 or MIIGGOHM_01894 or MIIGGOHM_01961 or MIIGGOHM_02621 or JBMFNEJG_00371 or ANMEFMID_00253 or ANMEFMID_00434 or ANMEFMID_00449 or ANMEFMID_00452 or ANMEFMID_01752 or ANMEFMID_02706 or AHCOALGL_01162 or AHCOALGL_01608 or AHCOALGL_01999 or FMNKJPOB_00105 or FMNKJPOB_00906 or CPEJFJEE_00723 or CPEJFJEE_01768 or CPEJFJEE_01769 or CPEJFJEE_02132 or JOGFIKJM_00441 or MKJHJGGB_00824 or NGKGKBHB_00728 or NGKGKBHB_00828 or NGKGKBHB_00903 or NGKGKBHB_01063 or NGKGKBHB_01064 or NGKGKBHB_01514 or MBELLAHI_00798 or MBELLAHI_00964 or MBELLAHI_01216 or MBELLAHI_01659 or ICGDBFIJ_00361 or BHOLABCC_01705 or LCBLFBPA_00157 or LCBLFBPA_00172 or LCBLFBPA_02731 or LCBLFBPA_02966 or BAABDPKG_00395 or LIJCHFOB_00799 or IENDELEM_01258 or AAOKDCMC_00307 or AAOKDCMC_02179 or AFCAPEGL_00011 or OIEDPNMK_01903 or FOGCDDDM_00886 or MAHMJAGI_00214 or MAHMJAGI_00518 or DFAHPKFO_00435 or DFAHPKFO_01003 or DFAHPKFO_02125 or JONNHBLJ_00345 or NEDKIGBH_01845 or POKNAFJD_00227 or POKNAFJD_00620 or DMEGDIND_00424 or GPCJPBPA_00279 or GPCJPBPA_02071 or GNIJCGBL_00164 or GNIJCGBL_00179 or GNIJCGBL_00182 or GNIJCGBL_02674 or GNIJCGBL_03002 or GNIJCGBL_03015 or EECFPPOL_01029 or PFKGGKPM_01509 or PFKGGKPM_01620 or AHCOALGL_00885",
"subsystem":"transport, extracellular",
"notes":{
"Confidence Level":"0"
}
},
{
"id":"MLTG4",
"name":"Maltodextrin glucosidase (maltohexaose)",
"metabolites":{
"glc_D_c":1.0,
"h2o_c":-1.0,
"malthx_c":-1.0,
"maltpt_c":1.0
},
"lower_bound":0.0,
"upper_bound":1000.0,
"gene_reaction_rule":"AADJCKDE_00145 or AADJCKDE_00159 or AADJCKDE_00162 or AADJCKDE_02766 or AADJCKDE_03116 or BIFGHFOA_00203 or HGMIPLML_00697 or BHGLEHHL_01303 or JNFOEHBF_02072 or JNFOEHBF_02636 or MHEPMNFG_00088 or OGHJNIPI_00064 or DPCHFCIL_00471 or DPCHFCIL_01128 or DPCHFCIL_02242 or DPCHFCIL_02796 or BHEHFGME_00149 or BHEHFGME_01224 or BHEHFGME_01961 or BHEHFGME_02499 or PFKGGKPM_01509 or PFKGGKPM_01620 or OBJOJNBG_01426 or JPLCGJLI_00367 or JPLCGJLI_01568 or JPLCGJLI_01584 or MIIGGOHM_01548 or MIIGGOHM_01893 or MIIGGOHM_01894 or MIIGGOHM_01961 or MIIGGOHM_02621 or JBMFNEJG_00371 or ANMEFMID_00253 or ANMEFMID_00434 or ANMEFMID_00449 or ANMEFMID_00452 or ANMEFMID_01752 or ANMEFMID_02706 or AHCOALGL_01162 or AHCOALGL_01608 or AHCOALGL_01999 or FMNKJPOB_00105 or FMNKJPOB_00906 or CPEJFJEE_00723 or CPEJFJEE_01768 or CPEJFJEE_01769 or CPEJFJEE_02132 or JOGFIKJM_00441 or MKJHJGGB_00824 or NGKGKBHB_00728 or NGKGKBHB_00828 or NGKGKBHB_00903 or NGKGKBHB_01063 or NGKGKBHB_01064 or NGKGKBHB_01514 or MBELLAHI_00798 or MBELLAHI_00964 or MBELLAHI_01216 or MBELLAHI_01659 or ICGDBFIJ_00361 or BHOLABCC_01705 or LCBLFBPA_00157 or LCBLFBPA_00172 or LCBLFBPA_02731 or LCBLFBPA_02966 or BAABDPKG_00395 or LIJCHFOB_00799 or IENDELEM_01258 or AAOKDCMC_00307 or AAOKDCMC_02179 or AFCAPEGL_00011 or OIEDPNMK_01903 or FOGCDDDM_00886 or MAHMJAGI_00214 or MAHMJAGI_00518 or DFAHPKFO_00435 or DFAHPKFO_01003 or DFAHPKFO_02125 or JONNHBLJ_00345 or NEDKIGBH_01845 or POKNAFJD_00227 or POKNAFJD_00620 or DMEGDIND_00424 or GPCJPBPA_00279 or GPCJPBPA_02071 or GNIJCGBL_00164 or GNIJCGBL_00179 or GNIJCGBL_00182 or GNIJCGBL_02674 or GNIJCGBL_03002 or GNIJCGBL_03015 or EECFPPOL_01029 or PFKGGKPM_01509 or PFKGGKPM_01620 or AHCOALGL_00885",
"subsystem":"transport, extracellular",
"notes":{
"Confidence Level":"0"
}
},
{
"id":"MLTG5",
"name":"Maltodextrin glucosidase (maltoheptaose)",
"metabolites":{
"glc_D_c":1.0,
"h2o_c":-1.0,
"malthp_c":-1.0,
"malthx_c":1.0
},
"lower_bound":0.0,
"upper_bound":1000.0,
"gene_reaction_rule":"AADJCKDE_00145 or AADJCKDE_00159 or AADJCKDE_00162 or AADJCKDE_02766 or AADJCKDE_03116 or BIFGHFOA_00203 or HGMIPLML_00697 or BHGLEHHL_01303 or JNFOEHBF_02072 or JNFOEHBF_02636 or MHEPMNFG_00088 or OGHJNIPI_00064 or DPCHFCIL_00471 or DPCHFCIL_01128 or DPCHFCIL_02242 or DPCHFCIL_02796 or BHEHFGME_00149 or BHEHFGME_01224 or BHEHFGME_01961 or BHEHFGME_02499 or PFKGGKPM_01509 or PFKGGKPM_01620 or OBJOJNBG_01426 or JPLCGJLI_00367 or JPLCGJLI_01568 or JPLCGJLI_01584 or MIIGGOHM_01548 or MIIGGOHM_01893 or MIIGGOHM_01894 or MIIGGOHM_01961 or MIIGGOHM_02621 or JBMFNEJG_00371 or ANMEFMID_00253 or ANMEFMID_00434 or ANMEFMID_00449 or ANMEFMID_00452 or ANMEFMID_01752 or ANMEFMID_02706 or AHCOALGL_01162 or AHCOALGL_01608 or AHCOALGL_01999 or FMNKJPOB_00105 or FMNKJPOB_00906 or CPEJFJEE_00723 or CPEJFJEE_01768 or CPEJFJEE_01769 or CPEJFJEE_02132 or JOGFIKJM_00441 or MKJHJGGB_00824 or NGKGKBHB_00728 or NGKGKBHB_00828 or NGKGKBHB_00903 or NGKGKBHB_01063 or NGKGKBHB_01064 or NGKGKBHB_01514 or MBELLAHI_00798 or MBELLAHI_00964 or MBELLAHI_01216 or MBELLAHI_01659 or ICGDBFIJ_00361 or BHOLABCC_01705 or LCBLFBPA_00157 or LCBLFBPA_00172 or LCBLFBPA_02731 or LCBLFBPA_02966 or BAABDPKG_00395 or LIJCHFOB_00799 or IENDELEM_01258 or AAOKDCMC_00307 or AAOKDCMC_02179 or AFCAPEGL_00011 or OIEDPNMK_01903 or FOGCDDDM_00886 or MAHMJAGI_00214 or MAHMJAGI_00518 or DFAHPKFO_00435 or DFAHPKFO_01003 or DFAHPKFO_02125 or JONNHBLJ_00345 or NEDKIGBH_01845 or POKNAFJD_00227 or POKNAFJD_00620 or DMEGDIND_00424 or GPCJPBPA_00279 or GPCJPBPA_02071 or GNIJCGBL_00164 or GNIJCGBL_00179 or GNIJCGBL_00182 or GNIJCGBL_02674 or GNIJCGBL_03002 or GNIJCGBL_03015 or EECFPPOL_01029 or PFKGGKPM_01509 or PFKGGKPM_01620 or AHCOALGL_00885",
"subsystem":"transport, extracellular",
"notes":{
"Confidence Level":"0"
}
},
{
"id":"MLTG6",
"name":"Maltodextrin glucosidase dextrin",
"metabolites":{
"dextrin_c":-1.0,
"glc_D_c":2.0,
"h2o_c":-2.0
},
"lower_bound":0.0,
"upper_bound":1000.0,
"gene_reaction_rule":"AADJCKDE_00145 or AADJCKDE_00159 or AADJCKDE_00162 or AADJCKDE_02766 or AADJCKDE_03116 or BIFGHFOA_00203 or HGMIPLML_00697 or BHGLEHHL_01303 or JNFOEHBF_02072 or JNFOEHBF_02636 or MHEPMNFG_00088 or OGHJNIPI_00064 or DPCHFCIL_00471 or DPCHFCIL_01128 or DPCHFCIL_02242 or DPCHFCIL_02796 or BHEHFGME_00149 or BHEHFGME_01224 or BHEHFGME_01961 or BHEHFGME_02499 or PFKGGKPM_01509 or PFKGGKPM_01620 or OBJOJNBG_01426 or JPLCGJLI_00367 or JPLCGJLI_01568 or JPLCGJLI_01584 or MIIGGOHM_01548 or MIIGGOHM_01893 or MIIGGOHM_01894 or MIIGGOHM_01961 or MIIGGOHM_02621 or JBMFNEJG_00371 or ANMEFMID_00253 or ANMEFMID_00434 or ANMEFMID_00449 or ANMEFMID_00452 or ANMEFMID_01752 or ANMEFMID_02706 or AHCOALGL_01162 or AHCOALGL_01608 or AHCOALGL_01999 or FMNKJPOB_00105 or FMNKJPOB_00906 or CPEJFJEE_00723 or CPEJFJEE_01768 or CPEJFJEE_01769 or CPEJFJEE_02132 or JOGFIKJM_00441 or MKJHJGGB_00824 or NGKGKBHB_00728 or NGKGKBHB_00828 or NGKGKBHB_00903 or NGKGKBHB_01063 or NGKGKBHB_01064 or NGKGKBHB_01514 or MBELLAHI_00798 or MBELLAHI_00964 or MBELLAHI_01216 or MBELLAHI_01659 or ICGDBFIJ_00361 or BHOLABCC_01705 or LCBLFBPA_00157 or LCBLFBPA_00172 or LCBLFBPA_02731 or LCBLFBPA_02966 or BAABDPKG_00395 or LIJCHFOB_00799 or IENDELEM_01258 or AAOKDCMC_00307 or AAOKDCMC_02179 or AFCAPEGL_00011 or OIEDPNMK_01903 or FOGCDDDM_00886 or MAHMJAGI_00214 or MAHMJAGI_00518 or DFAHPKFO_00435 or DFAHPKFO_01003 or DFAHPKFO_02125 or JONNHBLJ_00345 or NEDKIGBH_01845 or POKNAFJD_00227 or POKNAFJD_00620 or DMEGDIND_00424 or GPCJPBPA_00279 or GPCJPBPA_02071 or GNIJCGBL_00164 or GNIJCGBL_00179 or GNIJCGBL_00182 or GNIJCGBL_02674 or GNIJCGBL_03002 or GNIJCGBL_03015 or EECFPPOL_01029 or PFKGGKPM_01509 or PFKGGKPM_01620 or AHCOALGL_00885",
"subsystem":"transport, extracellular",
"notes":{
"Confidence Level":"0"
}
},
{
"id":"MLTG7",
"name":"Maltodextrin glucosidase isomaltose",
"metabolites":{
"glc_D_c":2.0,
"h2o_c":-1.0,
"isomal_c":-1.0
},
"lower_bound":0.0,
"upper_bound":1000.0,
"gene_reaction_rule":"AADJCKDE_00162 or AADJCKDE_00145 or AADJCKDE_00159 or AADJCKDE_03116 or AHCOALGL_01999 or AHCOALGL_00885 or ANMEFMID_00434 or ANMEFMID_00452 or ANMEFMID_00449 or BHEHFGME_00149 or BHEHFGME_01224 or CPEJFJEE_00723 or CPEJFJEE_02132 or DPCHFCIL_02796 or DPCHFCIL_01128 or GNIJCGBL_00164 or GNIJCGBL_03002 or GNIJCGBL_00182 or GNIJCGBL_00179 or JPLCGJLI_00367 or JPLCGJLI_01584 or LCBLFBPA_00172 or LCBLFBPA_00157 or MBELLAHI_01216 or MBELLAHI_00798 or MBELLAHI_00964 or MIIGGOHM_01548 or MIIGGOHM_01893 or MIIGGOHM_01894 or NGKGKBHB_01063 or NGKGKBHB_00828 or NGKGKBHB_00728 or NGKGKBHB_01064 or PFKGGKPM_01620 or PFKGGKPM_01509 or AAOKDCMC_02179 or AFCAPEGL_00011 or BAABDPKG_00395 or BHGLEHHL_01303 or BHOLABCC_01705 or BIFGHFOA_00203 or DFAHPKFO_01003 or DMEGDIND_00424 or EECFPPOL_01029 or FMNKJPOB_00906 or FOGCDDDM_00886 or GPCJPBPA_02071 or HGMIPLML_00697 or ICGDBFIJ_00361 or IENDELEM_02153 or JBMFNEJG_00371 or JNFOEHBF_02636 or JOGFIKJM_00441 or JONNHBLJ_00345 or KEKAOGAH_00244 or LIJCHFOB_00799 or MAHMJAGI_00214 or MHEPMNFG_00088 or MKJHJGGB_00824 or NEDKIGBH_01845 or OGHJNIPI_00064 or OKKFCCGN_00973 or POKNAFJD_00227",
"subsystem":"transport, extracellular",
"notes":{
"Confidence Level":"0"
},
"annotation":{
"ec-code":"3.2.1.10"
}
},
{
"id":"MM3OR1",
"name":"3-methylmalate oxidoreductase (NAD)",
"metabolites":{
"2obut_c":1.0,
"co2_c":1.0,
"nad_c":-1.0,
"nadh_c":1.0,
"r3mmal_c":-1.0
},
"lower_bound":0.0,
"upper_bound":1000.0,
"gene_reaction_rule":"CPEJFJEE_02028 or FOGCDDDM_01149 or LCBLFBPA_01547 or MBELLAHI_01109 or MKJHJGGB_00980 or NGKGKBHB_00964 or PFKGGKPM_00094",
"subsystem":"transport, extracellular",
"notes":{
"Confidence Level":"0"
}
},
{
"id":"MN6PP",
"name":"mannose 6-phosphate phosphatase",
"metabolites":{
"h2o_c":-1.0,
"man6p_c":-1.0,
"man_c":1.0,
"pi_c":1.0
},
"lower_bound":0.0,
"upper_bound":1000.0,
"gene_reaction_rule":"AADJCKDE_00340 or AADJCKDE_00729 or AADJCKDE_01178 or AADJCKDE_01948 or AADJCKDE_02387 or AADJCKDE_02514 or BIFGHFOA_00707 or BIFGHFOA_00728 or BIFGHFOA_00729 or BIFGHFOA_00985 or BIFGHFOA_01124 or BIFGHFOA_01778 or HGMIPLML_00948 or HGMIPLML_00967 or BHGLEHHL_00090 or BHGLEHHL_00369 or BHGLEHHL_00810 or BHGLEHHL_00924 or BHGLEHHL_01944 or BHGLEHHL_01973 or OACJPCLC_01069 or JNFOEHBF_00785 or JNFOEHBF_01015 or JNFOEHBF_02569 or JNFOEHBF_02664 or MHEPMNFG_00594 or MHEPMNFG_00613 or OGHJNIPI_00660 or OGHJNIPI_00679 or DPCHFCIL_00029 or DPCHFCIL_00871 or DPCHFCIL_01215 or DPCHFCIL_02757 or DPCHFCIL_02856 or BHEHFGME_00731 or BHEHFGME_01185 or BHEHFGME_01301 or BHEHFGME_01520 or BHEHFGME_02491 or BHEHFGME_02781 or ECIKPBKD_01585 or ECIKPBKD_01647 or PFKGGKPM_00010 or PFKGGKPM_00340 or PFKGGKPM_00448 or PFKGGKPM_01085 or PFKGGKPM_01125 or PFKGGKPM_01129 or PFKGGKPM_01663 or OKKFCCGN_00184 or OKKFCCGN_00290 or OKKFCCGN_00291 or OKKFCCGN_00532 or OKKFCCGN_00652 or OKKFCCGN_01231 or OKKFCCGN_01950 or OBJOJNBG_01659 or OBJOJNBG_01941 or JPLCGJLI_00007 or JPLCGJLI_00616 or MIIGGOHM_00239 or MIIGGOHM_01496 or MIIGGOHM_01590 or MIIGGOHM_01908 or MIIGGOHM_02241 or JBMFNEJG_01509 or JBMFNEJG_01527 or ANMEFMID_00622 or ANMEFMID_00779 or ANMEFMID_01358 or ANMEFMID_01835 or ANMEFMID_02580 or ANMEFMID_02956 or AHCOALGL_00802 or AHCOALGL_01154 or AHCOALGL_01784 or AHCOALGL_01954 or AHCOALGL_02041 or AHCOALGL_02566 or FMNKJPOB_00005 or CPEJFJEE_00701 or CPEJFJEE_01043 or CPEJFJEE_01748 or JOGFIKJM_00843 or JOGFIKJM_00997 or JOGFIKJM_01019 or JOGFIKJM_01586 or MKJHJGGB_00031 or MKJHJGGB_00364 or MKJHJGGB_01327 or MKJHJGGB_01588 or NGKGKBHB_00702 or NGKGKBHB_01397 or NGKGKBHB_01928 or MBELLAHI_00771 or MBELLAHI_01531 or MBELLAHI_02102 or ICGDBFIJ_00272 or ICGDBFIJ_01932 or ICGDBFIJ_01950 or BHOLABCC_00152 or BHOLABCC_00260 or BHOLABCC_00484 or BHOLABCC_00575 or BHOLABCC_01537 or LCBLFBPA_00347 or LCBLFBPA_00670 or LCBLFBPA_01199 or LCBLFBPA_01670 or LCBLFBPA_01968 or LCBLFBPA_02330 or BAABDPKG_01717 or BAABDPKG_01735 or LIJCHFOB_00101 or LIJCHFOB_00253 or IENDELEM_00485 or IENDELEM_00835 or IENDELEM_00836 or IENDELEM_01115 or GOMLJNCP_00912 or GOMLJNCP_01443 or GOMLJNCP_01931 or AAOKDCMC_00363 or AAOKDCMC_00481 or AAOKDCMC_01022 or AAOKDCMC_01184 or AAOKDCMC_01816 or AAOKDCMC_02001 or AFCAPEGL_00254 or AFCAPEGL_00301 or OIEDPNMK_00559 or OIEDPNMK_01654 or FOGCDDDM_00229 or FOGCDDDM_00407 or FOGCDDDM_00626 or FOGCDDDM_00647 or MAHMJAGI_00442 or MAHMJAGI_00484 or MAHMJAGI_00486 or MAHMJAGI_01288 or MAHMJAGI_01381 or MAHMJAGI_01514 or MAHMJAGI_01729 or DFAHPKFO_00061 or DFAHPKFO_00427 or DFAHPKFO_00841 or DFAHPKFO_01089 or DFAHPKFO_02647 or DFAHPKFO_02736 or JONNHBLJ_01069 or JONNHBLJ_01116 or JONNHBLJ_01134 or JONNHBLJ_01280 or JONNHBLJ_01923 or FNFAPHNP_00903 or FNFAPHNP_01478 or FNFAPHNP_01954 or FGNMBPGD_00425 or FGNMBPGD_00883 or FGNMBPGD_01046 or FGNMBPGD_01774 or APFAOPKF_00430 or APFAOPKF_01451 or APFAOPKF_01670 or APFAOPKF_01919 or NEDKIGBH_00432 or NEDKIGBH_00633 or NEDKIGBH_00741 or NEDKIGBH_00957 or POKNAFJD_00540 or POKNAFJD_00582 or POKNAFJD_00778 or POKNAFJD_01579 or POKNAFJD_01802 or DMEGDIND_00006 or DMEGDIND_01492 or GPCJPBPA_00461 or GPCJPBPA_00776 or GPCJPBPA_01018 or GPCJPBPA_01133 or GPCJPBPA_01343 or GNIJCGBL_00344 or GNIJCGBL_00703 or GNIJCGBL_01179 or GNIJCGBL_01949 or GNIJCGBL_02302 or GNIJCGBL_02429 or EECFPPOL_00018 or EECFPPOL_00115 or EECFPPOL_00210 or EECFPPOL_00260 or EECFPPOL_00390 or EECFPPOL_00916",
"notes":{
"Confidence Level":"0"
}
},
{
"id":"MNNH",
"name":"D-mannonate hydrolyase",
"metabolites":{
"2ddglcn_c":1.0,
"h2o_c":1.0,
"mana_c":-1.0
},
"lower_bound":0.0,
"upper_bound":1000.0,
"gene_reaction_rule":"CPEJFJEE_02129 or CPEJFJEE_02128 or CPEJFJEE_02127 or NGKGKBHB_01060 or NGKGKBHB_01059 or NGKGKBHB_01058 or AAOKDCMC_00145 or DMEGDIND_00340 or JNFOEHBF_00057 or LCBLFBPA_03017 or MBELLAHI_01213 or MIIGGOHM_01241",
"subsystem":"transport, extracellular",
"notes":{
"Confidence Level":"0"
}
},
{
"id":"MOADCST",
"name":"MoaD:cysteine sulfur transferase",
"metabolites":{
"MCOOH_c":-1.0,
"MCOSH_c":1.0,
"amp_c":1.0,
"atp_c":-1.0,
"cys_L_c":-1.0,
"h2o_c":-1.0,
"ppi_c":1.0,
"ser_L_c":1.0
},
"lower_bound":0.0,
"upper_bound":1000.0,
"gene_reaction_rule":"OGHJNIPI_00617 or OGHJNIPI_01006 or OGHJNIPI_01252 or OGHJNIPI_00618",
"notes":{
"Confidence Level":"0"
}
},
{
"id":"MPL",
"name":"Maltose:phosphate 1-beta-D-glucosyltransferase",
"metabolites":{
"g1p_c":1.0,
"glc_D_c":1.0,
"malt_c":-1.0,
"pi_c":-1.0
},
"lower_bound":0.0,
"upper_bound":1000.0,
"gene_reaction_rule":"AADJCKDE_00152 or AADJCKDE_01500 or BIFGHFOA_00205 or HGMIPLML_00669 or BHGLEHHL_01305 or OACJPCLC_00792 or JNFOEHBF_00933 or MHEPMNFG_00059 or OGHJNIPI_00092 or DPCHFCIL_01130 or BHEHFGME_00151 or ECIKPBKD_00084 or PFKGGKPM_01510 or OKKFCCGN_00975 or OBJOJNBG_01922 or JPLCGJLI_00406 or MIIGGOHM_00161 or JBMFNEJG_00347 or ANMEFMID_00441 or ANMEFMID_02273 or AHCOALGL_00883 or FMNKJPOB_00908 or CPEJFJEE_00066 or JOGFIKJM_00693 or MKJHJGGB_00686 or NGKGKBHB_00073 or MBELLAHI_00085 or ICGDBFIJ_00833 or BHOLABCC_01707 or LCBLFBPA_00164 or LCBLFBPA_01544 or BAABDPKG_00370 or LIJCHFOB_00801 or IENDELEM_02151 or AAOKDCMC_00357 or AFCAPEGL_01426 or OIEDPNMK_01442 or FOGCDDDM_00026 or MAHMJAGI_00216 or DFAHPKFO_01006 or JONNHBLJ_00116 or FGNMBPGD_00583 or NEDKIGBH_01843 or POKNAFJD_00229 or DMEGDIND_01544 or GPCJPBPA_02069 or GNIJCGBL_00171 or GNIJCGBL_01504 or EECFPPOL_01031",
"subsystem":"transport, extracellular",
"notes":{
"Confidence Level":"0"
},
"annotation":{
"ec-code":"2.4.1.8"
}
},
{
"id":"MTAN",
"name":"methylthioadenosine nucleosidase",
"metabolites":{
"5mta_c":-1.0,
"5mtr_c":1.0,
"ade_c":1.0,
"h2o_c":-1.0
},
"lower_bound":0.0,
"upper_bound":1000.0,
"gene_reaction_rule":"AADJCKDE_01876 or AAOKDCMC_01437 or AFCAPEGL_00565 or AHCOALGL_00588 or ANMEFMID_01899 or APFAOPKF_00809 or BAABDPKG_00733 or BHEHFGME_00532 or BHGLEHHL_00200 or BHOLABCC_00364 or BIFGHFOA_01707 or CPEJFJEE_02499 or DFAHPKFO_01312 or DMEGDIND_00729 or DPCHFCIL_01494 or ECIKPBKD_00668 or EECFPPOL_00256 or FGNMBPGD_01657 or FMNKJPOB_00257 or FNFAPHNP_00694 or FOGCDDDM_00705 or GNIJCGBL_01877 or GOMLJNCP_00697 or GPCJPBPA_00896 or HGMIPLML_01273 or ICGDBFIJ_00057 or IENDELEM_00957 or JBMFNEJG_01439 or JNFOEHBF_01280 or JOGFIKJM_00557 or JONNHBLJ_00636 or JPLCGJLI_00882 or KEKAOGAH_01247 or LCBLFBPA_01898 or LIJCHFOB_00631 or MAHMJAGI_01193 or MBELLAHI_02789 or MHEPMNFG_00679 or MIIGGOHM_00448 or MKJHJGGB_01869 or NEDKIGBH_00843 or NGKGKBHB_02690 or OACJPCLC_00051 or OBJOJNBG_00894 or OGHJNIPI_01005 or OIEDPNMK_01014 or OKKFCCGN_00412 or PFKGGKPM_00584 or POKNAFJD_00874",
"subsystem":"transport, extracellular",
"notes":{
"Confidence Level":"0"
}
},
{
"id":"MTGH",
"name":"R05549",
"metabolites":{
"gal_c":1.0,
"h2o_c":-1.0,
"melib_c":1.0,
"mnt_c":-1.0
},
"lower_bound":0.0,
"upper_bound":1000.0,
"gene_reaction_rule":"AADJCKDE_02985 or BIFGHFOA_01255 or HGMIPLML_00812 or OACJPCLC_01276 or JNFOEHBF_00988 or JNFOEHBF_02046 or MHEPMNFG_00993 or OGHJNIPI_01270 or DPCHFCIL_01189 or DPCHFCIL_02220 or BHEHFGME_00758 or BHEHFGME_01943 or ECIKPBKD_01624 or PFKGGKPM_01621 or PFKGGKPM_02312 or PFKGGKPM_02382 or OKKFCCGN_00627 or OKKFCCGN_01470 or OKKFCCGN_01492 or OKKFCCGN_01493 or OKKFCCGN_01757 or OBJOJNBG_00368 or OBJOJNBG_01037 or JPLCGJLI_00311 or JPLCGJLI_00318 or MIIGGOHM_00215 or MIIGGOHM_02642 or JBMFNEJG_01662 or ANMEFMID_00124 or AHCOALGL_00829 or AHCOALGL_01625 or CPEJFJEE_00586 or JOGFIKJM_00611 or MKJHJGGB_00352 or NGKGKBHB_00585 or MBELLAHI_00658 or MBELLAHI_00855 or ICGDBFIJ_02019 or BHOLABCC_00563 or BHOLABCC_00994 or LCBLFBPA_02931 or BAABDPKG_01867 or IENDELEM_00533 or IENDELEM_00534 or IENDELEM_00535 or AAOKDCMC_01754 or AFCAPEGL_00979 or OIEDPNMK_00489 or OIEDPNMK_00490 or OIEDPNMK_01163 or FOGCDDDM_02081 or MAHMJAGI_00256 or DFAHPKFO_01062 or DFAHPKFO_02104 or JONNHBLJ_01738 or APFAOPKF_01844 or NEDKIGBH_01424 or POKNAFJD_00278 or DMEGDIND_00600 or GPCJPBPA_01668 or GNIJCGBL_00175 or GNIJCGBL_02880",
"subsystem":"transport, extracellular",
"notes":{
"Confidence Level":"0"
},
"annotation":{
"ec-code":"3.2.1.22"
}
},
{
"id":"MTHFR3",
"name":"5 10 methylenetetrahydrofolatereductase NADPH",
"metabolites":{
"5mthf_c":1.0,
"h_c":-2.0,
"mlthf_c":-1.0,
"nadp_c":1.0,
"nadph_c":-1.0
},
"lower_bound":0.0,
"upper_bound":1000.0,
"gene_reaction_rule":"AADJCKDE_01196 or AFCAPEGL_01539 or AHCOALGL_02361 or ANMEFMID_02561 or BHEHFGME_02585 or BIFGHFOA_00274 or CPEJFJEE_00518 or DFAHPKFO_00646 or DPCHFCIL_00672 or ECIKPBKD_00318 or GNIJCGBL_01198 or ICGDBFIJ_01543 or IENDELEM_02063 or JNFOEHBF_00583 or LCBLFBPA_01218 or MBELLAHI_00565 or MIIGGOHM_02045 or NGKGKBHB_00519 or PFKGGKPM_01130",
"subsystem":"transport, extracellular",
"notes":{
"Confidence Level":"0"
}
},
{
"id":"MTHPTGHM",
"name":"5-methyltetrahydropteroyltriglutamate-homocysteine S-methyltransferase",
"metabolites":{
"5mthglu_c":-1.0,
"hcys_L_c":-1.0,
"met_L_c":1.0,
"thglu_c":1.0
},
"lower_bound":0.0,
"upper_bound":1000.0,
"gene_reaction_rule":"MHEPMNFG_01203 or AADJCKDE_01197 or BIFGHFOA_00275 or HGMIPLML_00539 or OACJPCLC_01665 or JNFOEHBF_00584 or MHEPMNFG_02030 or OGHJNIPI_00222 or DPCHFCIL_00673 or BHEHFGME_02586 or ECIKPBKD_00317 or PFKGGKPM_01131 or OKKFCCGN_00650 or JPLCGJLI_00234 or MIIGGOHM_02046 or ANMEFMID_02560 or ANMEFMID_02655 or AHCOALGL_02362 or CPEJFJEE_00086 or CPEJFJEE_00519 or MKJHJGGB_00511 or NGKGKBHB_00093 or NGKGKBHB_00520 or MBELLAHI_00128 or MBELLAHI_00566 or ICGDBFIJ_01542 or ICGDBFIJ_01682 or LCBLFBPA_01219 or LCBLFBPA_02778 or IENDELEM_02062 or AFCAPEGL_01538 or MAHMJAGI_01667 or DFAHPKFO_00647 or FNFAPHNP_01236 or POKNAFJD_01742 or DMEGDIND_01473 or GNIJCGBL_01199 or GNIJCGBL_02735",
"notes":{
"Confidence Level":"0"
}
},
{
"id":"MTPEACPDH",
"name":"4-methyl-trans-pent-2-enoyl-ACP:NAD+ oxidoreductase (A-specific)",
"metabolites":{
"4mpentacp_c":1.0,
"4mtpent2eacp_c":-1.0,
"h_c":-1.0,
"nad_c":1.0,
"nadh_c":-1.0
},
"lower_bound":0.0,
"upper_bound":1000.0,
"gene_reaction_rule":"AADJCKDE_01461 or BIFGHFOA_00267 or HGMIPLML_00889 or MHEPMNFG_01073 or OGHJNIPI_01347 or ECIKPBKD_00146 or OKKFCCGN_01456 or OBJOJNBG_00561 or JPLCGJLI_00767 or JBMFNEJG_01476 or ANMEFMID_02316 or CPEJFJEE_01955 or JOGFIKJM_00813 or MKJHJGGB_00427 or NGKGKBHB_01699 or MBELLAHI_01846 or ICGDBFIJ_01802 or LCBLFBPA_01485 or BAABDPKG_01954 or IENDELEM_02070 or GOMLJNCP_00846 or AAOKDCMC_00925 or AFCAPEGL_01691 or OIEDPNMK_00607 or FOGCDDDM_00376 or JONNHBLJ_01356 or FNFAPHNP_00835 or APFAOPKF_00856 or DMEGDIND_00614 or GNIJCGBL_01465 or EECFPPOL_00207",
"subsystem":"transport, extracellular",
"notes":{
"Confidence Level":"0"
}
},
{
"id":"MUCCY_kt",
"name":"3 carboxy cis cis muconate cycloisomerase",
"metabolites":{
"4cml_c":1.0,
"CCbuttc_c":-1.0,
"h_c":-1.0
},
"lower_bound":0.0,
"upper_bound":1000.0,
"gene_reaction_rule":"GPCJPBPA_01854",
"subsystem":"transport, extracellular",
"notes":{
"Confidence Level":"0"
},
"annotation":{
"ec-code":"5.5.1.2"
}
},
{
"id":"NACYLASPAMH",
"name":"N-Acyl-L-aspartate amidohydrolase",
"metabolites":{
"asp_L_c":1.0,
"cmylcoa_c":1.0,
"h2o_c":-1.0,
"nalasp_c":-1.0
},
"lower_bound":0.0,
"upper_bound":1000.0,
"gene_reaction_rule":"AADJCKDE_01856 or AADJCKDE_02533 or BIFGHFOA_00024 or BIFGHFOA_01961 or HGMIPLML_01301 or HGMIPLML_01789 or BHGLEHHL_00211 or BHGLEHHL_01093 or OACJPCLC_00062 or OACJPCLC_00584 or JNFOEHBF_01295 or MHEPMNFG_00707 or MHEPMNFG_01354 or OGHJNIPI_01033 or OGHJNIPI_01492 or DPCHFCIL_01509 or BHEHFGME_00517 or ECIKPBKD_00683 or ECIKPBKD_01111 or PFKGGKPM_00596 or OKKFCCGN_00425 or OKKFCCGN_00790 or OBJOJNBG_00399 or OBJOJNBG_00747 or JPLCGJLI_00196 or JPLCGJLI_00894 or MIIGGOHM_00463 or JBMFNEJG_00817 or JBMFNEJG_01412 or ANMEFMID_01919 or ANMEFMID_02938 or AHCOALGL_00573 or FMNKJPOB_01221 or CPEJFJEE_02078 or CPEJFJEE_02529 or JOGFIKJM_00545 or JOGFIKJM_01462 or MKJHJGGB_00211 or MKJHJGGB_01857 or NGKGKBHB_01010 or NGKGKBHB_02660 or MBELLAHI_01163 or MBELLAHI_02820 or ICGDBFIJ_00077 or ICGDBFIJ_00596 or BHOLABCC_00374 or LCBLFBPA_01879 or LCBLFBPA_02490 or BAABDPKG_00759 or BAABDPKG_01353 or LIJCHFOB_00071 or LIJCHFOB_00619 or IENDELEM_00072 or IENDELEM_00969 or GOMLJNCP_00089 or GOMLJNCP_00707 or AAOKDCMC_01411 or AAOKDCMC_01985 or AFCAPEGL_00586 or AFCAPEGL_01526 or OIEDPNMK_00468 or OIEDPNMK_00803 or FOGCDDDM_00718 or FOGCDDDM_01510 or MAHMJAGI_01183 or MAHMJAGI_01878 or DFAHPKFO_01328 or JONNHBLJ_00650 or JONNHBLJ_00902 or FNFAPHNP_00088 or FNFAPHNP_00704 or FGNMBPGD_01278 or FGNMBPGD_01527 or APFAOPKF_01113 or APFAOPKF_01523 or NEDKIGBH_00061 or NEDKIGBH_00853 or POKNAFJD_00884 or POKNAFJD_01946 or DMEGDIND_00740 or DMEGDIND_01458 or GPCJPBPA_00062 or GPCJPBPA_00907 or GNIJCGBL_01857 or GNIJCGBL_02447 or EECFPPOL_00163 or EECFPPOL_00269",
"subsystem":"transport, extracellular",
"notes":{
"Confidence Level":"0"
},
"annotation":{
"ec-code":"3.5.1.14,\u00a03.5.1.15"
}
},
{
"id":"NADH10",
"name":"NADH dehydrogenase (menaquinone-8 & 0 protons)",
"metabolites":{
"h_c":-1.0,
"mql8_c":1.0,
"mqn8_c":-1.0,
"nad_c":1.0,
"nadh_c":-1.0
},
"lower_bound":0.0,
"upper_bound":0.0,
"gene_reaction_rule":"AADJCKDE_00267 or HGMIPLML_01003 or BHGLEHHL_01074 or JNFOEHBF_02488 or MHEPMNFG_00558 or OGHJNIPI_00624 or ECIKPBKD_01531 or PFKGGKPM_02196 or PFKGGKPM_02215 or OKKFCCGN_01629 or OBJOJNBG_01050 or MIIGGOHM_01664 or JBMFNEJG_01562 or ANMEFMID_00549 or JOGFIKJM_01316 or MKJHJGGB_01629 or ICGDBFIJ_01435 or BHOLABCC_01163 or LCBLFBPA_00285 or BAABDPKG_01772 or LIJCHFOB_01411 or AAOKDCMC_00318 or AFCAPEGL_01972 or OIEDPNMK_01179 or FOGCDDDM_01290 or JONNHBLJ_00139 or NEDKIGBH_01596 or NEDKIGBH_01597 or DMEGDIND_00092 or GNIJCGBL_00277",
"subsystem":"transport, extracellular",
"notes":{
"Confidence Level":"0"
}
},
{
"id":"NADH5",
"name":"NADH dehydrogenase (ubiquinone-8 )",
"metabolites":{
"h_c":-1.0,
"nad_c":1.0,
"nadh_c":-1.0,
"q8_c":-1.0,
"q8h2_c":1.0
},
"lower_bound":0.0,
"upper_bound":0.0,
"gene_reaction_rule":"AADJCKDE_00267 or HGMIPLML_01003 or BHGLEHHL_01074 or JNFOEHBF_02488 or MHEPMNFG_00558 or OGHJNIPI_00624 or ECIKPBKD_01531 or PFKGGKPM_02196 or PFKGGKPM_02215 or OKKFCCGN_01629 or OBJOJNBG_01050 or MIIGGOHM_01664 or JBMFNEJG_01562 or ANMEFMID_00549 or JOGFIKJM_01316 or MKJHJGGB_01629 or ICGDBFIJ_01435 or BHOLABCC_01163 or LCBLFBPA_00285 or BAABDPKG_01772 or LIJCHFOB_01411 or AAOKDCMC_00318 or AFCAPEGL_01972 or OIEDPNMK_01179 or FOGCDDDM_01290 or JONNHBLJ_00139 or NEDKIGBH_01596 or NEDKIGBH_01597 or DMEGDIND_00092 or GNIJCGBL_00277",
"subsystem":"transport, extracellular",
"notes":{
"Confidence Level":"0"
}
},
{
"id":"NADH6",
"name":"NADH dehydrogenase (ubiquinone-8 & 3.5 protons)",
"metabolites":{
"h_c":-4.5,
"h_e":3.5,
"nad_c":1.0,
"nadh_c":-1.0,
"q8_c":-1.0,
"q8h2_c":1.0
},
"lower_bound":0.0,
"upper_bound":0.0,
"gene_reaction_rule":"AADJCKDE_00267 or HGMIPLML_01003 or BHGLEHHL_01074 or JNFOEHBF_02488 or MHEPMNFG_00558 or OGHJNIPI_00624 or ECIKPBKD_01531 or PFKGGKPM_02196 or PFKGGKPM_02215 or OKKFCCGN_01629 or OBJOJNBG_01050 or MIIGGOHM_01664 or JBMFNEJG_01562 or ANMEFMID_00549 or JOGFIKJM_01316 or MKJHJGGB_01629 or ICGDBFIJ_01435 or BHOLABCC_01163 or LCBLFBPA_00285 or BAABDPKG_01772 or LIJCHFOB_01411 or AAOKDCMC_00318 or AFCAPEGL_01972 or OIEDPNMK_01179 or FOGCDDDM_01290 or JONNHBLJ_00139 or NEDKIGBH_01596 or NEDKIGBH_01597 or DMEGDIND_00092 or GNIJCGBL_00277",
"subsystem":"transport, extracellular",
"notes":{
"Confidence Level":"0"
}
},
{
"id":"NADH7",
"name":"NADH dehydrogenase (menaquinone-8 & 2 protons)",
"metabolites":{
"h_c":-3.0,
"h_e":2.0,
"mql8_c":1.0,
"mqn8_c":-1.0,
"nad_c":1.0,
"nadh_c":-1.0
},
"lower_bound":0.0,
"upper_bound":0.0,
"gene_reaction_rule":"AADJCKDE_00267 or HGMIPLML_01003 or BHGLEHHL_01074 or JNFOEHBF_02488 or MHEPMNFG_00558 or OGHJNIPI_00624 or ECIKPBKD_01531 or PFKGGKPM_02196 or PFKGGKPM_02215 or OKKFCCGN_01629 or OBJOJNBG_01050 or MIIGGOHM_01664 or JBMFNEJG_01562 or ANMEFMID_00549 or JOGFIKJM_01316 or MKJHJGGB_01629 or ICGDBFIJ_01435 or BHOLABCC_01163 or LCBLFBPA_00285 or BAABDPKG_01772 or LIJCHFOB_01411 or AAOKDCMC_00318 or AFCAPEGL_01972 or OIEDPNMK_01179 or FOGCDDDM_01290 or JONNHBLJ_00139 or NEDKIGBH_01596 or NEDKIGBH_01597 or DMEGDIND_00092 or GNIJCGBL_00277",
"subsystem":"transport, extracellular",
"notes":{
"Confidence Level":"0"
}
},
{
"id":"NADH8",
"name":"NADH dehydrogenase (demethylmenaquinone-8 & 2.8 protons)",
"metabolites":{
"2dmmq8_c":-1.0,
"2dmmql8_c":1.0,
"h_c":-3.8,
"h_e":2.8,
"nad_c":1.0,
"nadh_c":-1.0
},
"lower_bound":0.0,
"upper_bound":0.0,
"gene_reaction_rule":"AADJCKDE_00267 or HGMIPLML_01003 or BHGLEHHL_01074 or JNFOEHBF_02488 or MHEPMNFG_00558 or OGHJNIPI_00624 or ECIKPBKD_01531 or PFKGGKPM_02196 or PFKGGKPM_02215 or OKKFCCGN_01629 or OBJOJNBG_01050 or MIIGGOHM_01664 or JBMFNEJG_01562 or ANMEFMID_00549 or JOGFIKJM_01316 or MKJHJGGB_01629 or ICGDBFIJ_01435 or BHOLABCC_01163 or LCBLFBPA_00285 or BAABDPKG_01772 or LIJCHFOB_01411 or AAOKDCMC_00318 or AFCAPEGL_01972 or OIEDPNMK_01179 or FOGCDDDM_01290 or JONNHBLJ_00139 or NEDKIGBH_01596 or NEDKIGBH_01597 or DMEGDIND_00092 or GNIJCGBL_00277",
"subsystem":"transport, extracellular",
"notes":{
"Confidence Level":"0"
}
},
{
"id":"NADH9",
"name":"NADH dehydrogenase (demethylmenaquinone-8 & 0 protons)",
"metabolites":{
"2dmmq8_c":-1.0,
"2dmmql8_c":1.0,
"h_c":-1.0,
"nad_c":1.0,
"nadh_c":-1.0
},
"lower_bound":0.0,
"upper_bound":0.0,
"gene_reaction_rule":"AADJCKDE_00267 or HGMIPLML_01003 or BHGLEHHL_01074 or JNFOEHBF_02488 or MHEPMNFG_00558 or OGHJNIPI_00624 or ECIKPBKD_01531 or PFKGGKPM_02196 or PFKGGKPM_02215 or OKKFCCGN_01629 or OBJOJNBG_01050 or MIIGGOHM_01664 or JBMFNEJG_01562 or ANMEFMID_00549 or JOGFIKJM_01316 or MKJHJGGB_01629 or ICGDBFIJ_01435 or BHOLABCC_01163 or LCBLFBPA_00285 or BAABDPKG_01772 or LIJCHFOB_01411 or AAOKDCMC_00318 or AFCAPEGL_01972 or OIEDPNMK_01179 or FOGCDDDM_01290 or JONNHBLJ_00139 or NEDKIGBH_01596 or NEDKIGBH_01597 or DMEGDIND_00092 or GNIJCGBL_00277",
"subsystem":"transport, extracellular",
"notes":{
"Confidence Level":"0"
}
},
{
"id":"NADHPO",
"name":"NADH peroxidase",
"metabolites":{
"h2o2_c":-1.0,
"h2o_c":2.0,
"h_c":-1.0,
"nad_c":1.0,
"nadh_c":-1.0
},
"lower_bound":0.0,
"upper_bound":1000.0,
"gene_reaction_rule":"FMNKJPOB_00311 or FMNKJPOB_00542",
"subsystem":"transport, extracellular",
"notes":{
"Confidence Level":"0"
}
},
{
"id":"NADK",
"name":"NAD Kinase",
"metabolites":{
"adp_c":1.0,
"atp_c":-1.0,
"h_c":1.0,
"nad_c":-1.0,
"nadp_c":1.0
},
"lower_bound":0.0,
"upper_bound":1000.0,
"gene_reaction_rule":"GPCJPBPA_01252 or GPCJPBPA_00704 or AADJCKDE_01909 or AAOKDCMC_01471 or AFCAPEGL_00537 or AHCOALGL_00961 or ANMEFMID_01866 or APFAOPKF_01468 or BAABDPKG_01986 or BHEHFGME_00074 or BHGLEHHL_00020 or BHOLABCC_00193 or BIFGHFOA_01811 or CPEJFJEE_02474 or DFAHPKFO_00925 or DMEGDIND_01192 or DPCHFCIL_01003 or ECIKPBKD_00641 or EECFPPOL_01454 or FGNMBPGD_00440 or FMNKJPOB_00719 or FNFAPHNP_00528 or FOGCDDDM_00678 or GNIJCGBL_01910 or GOMLJNCP_00532 or HGMIPLML_01943 or ICGDBFIJ_00027 or IENDELEM_00767 or JBMFNEJG_01740 or JNFOEHBF_00859 or JOGFIKJM_00584 or JONNHBLJ_00610 or JPLCGJLI_01446 or KEKAOGAH_01413 or LCBLFBPA_01931 or LIJCHFOB_01224 or MAHMJAGI_01357 or MBELLAHI_02764 or MHEPMNFG_00646 or MIIGGOHM_00084 or MKJHJGGB_01895 or NEDKIGBH_00675 or NGKGKBHB_02715 or OACJPCLC_00024 or OBJOJNBG_01896 or OGHJNIPI_01905 or OIEDPNMK_01469 or OKKFCCGN_00227 or PFKGGKPM_01626 or POKNAFJD_00706",
"subsystem":"transport, extracellular",
"notes":{
"Confidence Level":"0"
}
},
{
"id":"NADPH12",
"name":"Qui oxidoreductase",
"metabolites":{
"h_c":-1.0,
"nadp_c":1.0,
"nadph_c":-1.0,
"q8_c":-1.0,
"q8h2_c":1.0
},
"lower_bound":0.0,
"upper_bound":0.0,
"gene_reaction_rule":"HGMIPLML_00333 or MHEPMNFG_01821 or OGHJNIPI_00427",
"notes":{
"Confidence Level":"0"
}
},
{
"id":"NADPHXD",
"name":"NADPHX dehydratase",
"metabolites":{
"adp_c":-1.0,
"amp_c":1.0,
"h_c":1.0,
"nadph_c":1.0,
"nadphx_S_c":-1.0,
"pi_c":1.0
},
"lower_bound":0.0,
"upper_bound":0.0,
"gene_reaction_rule":"AADJCKDE_01153 or BIFGHFOA_01402 or HGMIPLML_01722 or BHGLEHHL_01059 or OACJPCLC_00636 or JNFOEHBF_00846 or MHEPMNFG_01425 or OGHJNIPI_01617 or DPCHFCIL_00937 or BHEHFGME_00014 or ECIKPBKD_01052 or PFKGGKPM_01904 or OKKFCCGN_01593 or OBJOJNBG_00540 or JPLCGJLI_00730 or MIIGGOHM_00072 or JBMFNEJG_00753 or ANMEFMID_02599 or AHCOALGL_00978 or FMNKJPOB_00143 or CPEJFJEE_01399 or JOGFIKJM_01404 or MKJHJGGB_01074 or NGKGKBHB_02352 or MBELLAHI_02456 or ICGDBFIJ_01872 or BHOLABCC_01146 or LCBLFBPA_01186 or BAABDPKG_01289 or LIJCHFOB_00064 or LIJCHFOB_00065 or IENDELEM_01836 or GOMLJNCP_01411 or AAOKDCMC_01056 or AFCAPEGL_00828 or OIEDPNMK_00591 or FOGCDDDM_01568 or MAHMJAGI_00461 or DFAHPKFO_00909 or JONNHBLJ_01040 or FNFAPHNP_01447 or FGNMBPGD_00427 or APFAOPKF_01455 or NEDKIGBH_01578 or POKNAFJD_00558 or DMEGDIND_00573 or GPCJPBPA_01823 or GNIJCGBL_01158 or EECFPPOL_00470",
"notes":{
"Confidence Level":"0"
}
},
{
"id":"NADS1",
"name":"NAD synthase (nh3)",
"metabolites":{
"amp_c":1.0,
"atp_c":-1.0,
"dnad_c":-1.0,
"h_c":1.0,
"nad_c":1.0,
"nh4_c":-1.0,
"ppi_c":1.0
},
"lower_bound":0.0,
"upper_bound":1000.0,
"gene_reaction_rule":"AADJCKDE_00492 or AAOKDCMC_00541 or AFCAPEGL_01560 or AHCOALGL_00082 or ANMEFMID_01184 or APFAOPKF_01597 or BAABDPKG_00904 or BHEHFGME_01056 or BHGLEHHL_02052 or BHOLABCC_00066 or BIFGHFOA_01200 or CPEJFJEE_02203 or DFAHPKFO_01825 or DMEGDIND_00551 or DPCHFCIL_01992 or ECIKPBKD_01321 or EECFPPOL_01563 or FGNMBPGD_00690 or FMNKJPOB_00791 or FNFAPHNP_00412 or FOGCDDDM_00298 or GNIJCGBL_00472 or GOMLJNCP_00409 or GPCJPBPA_00594 or HGMIPLML_01236 or ICGDBFIJ_01565 or IENDELEM_00601 or JBMFNEJG_00586 or JNFOEHBF_01829 or JOGFIKJM_01719 or JONNHBLJ_01424 or JPLCGJLI_01969 or KEKAOGAH_01575 or LCBLFBPA_00492 or LIJCHFOB_00171 or MAHMJAGI_01533 or MBELLAHI_02612 or MHEPMNFG_00311 or MIIGGOHM_00980 or MKJHJGGB_01430 or NEDKIGBH_00546 or NGKGKBHB_02506 or OACJPCLC_01311 or OBJOJNBG_01271 or OGHJNIPI_01776 or OIEDPNMK_01417 or OKKFCCGN_00092 or PFKGGKPM_01345 or POKNAFJD_01599",
"subsystem":"transport, extracellular",
"notes":{
"Confidence Level":"0"
},
"annotation":{
"ec-code":"\u00a06.3.1.5,\u00a06.3.5.1"
}
},
{
"id":"NADTRHD",
"name":"NAD transhydrogenase",
"metabolites":{
"nad_c":-1.0,
"nadh_c":1.0,
"nadp_c":1.0,
"nadph_c":-1.0
},
"lower_bound":0.0,
"upper_bound":1000.0,
"gene_reaction_rule":"AFCAPEGL_01752 or ICGDBFIJ_00648",
"subsystem":"transport, extracellular",
"notes":{
"Confidence Level":"0"
},
"annotation":{
"ec-code":"1.6.1.1,\u00a01.6.1.2,\u00a01.6.1.3"
}
},
{
"id":"NAMGDDATr",
"name":"UDP-N-acetyl-D-mannosamine:N-acetyl-beta-D-glucosaminyldiphosphoundecaprenol beta-1,4-N-acetylmannosaminyltransferase",
"metabolites":{
"h_c":1.0,
"nacetlbdgl_c":1.0,
"uacmam_c":-1.0,
"udp_c":1.0,
"unaga_c":-1.0
},
"lower_bound":0.0,
"upper_bound":1000.0,
"gene_reaction_rule":"AADJCKDE_00490 or AAOKDCMC_00539 or ANMEFMID_01182 or APFAOPKF_01599 or BHGLEHHL_02055 or BHOLABCC_00063 or BIFGHFOA_01203 or CPEJFJEE_02201 or DMEGDIND_00553 or EECFPPOL_01566 or FGNMBPGD_01320 or FMNKJPOB_00787 or FNFAPHNP_00409 or GNIJCGBL_00470 or GOMLJNCP_00406 or GPCJPBPA_00591 or IENDELEM_00598 or JPLCGJLI_01968 or KEKAOGAH_01579 or LCBLFBPA_00490 or LIJCHFOB_00178 or MAHMJAGI_01537 or MBELLAHI_02614 or NEDKIGBH_00543 or NGKGKBHB_02508 or OBJOJNBG_01273 or OIEDPNMK_01419 or OKKFCCGN_00089 or POKNAFJD_01603",
"subsystem":"transport, extracellular",
"notes":{
"Confidence Level":"0"
}
},
{
"id":"NAPRT",
"name":"NAPRTase",
"metabolites":{
"h_c":-1.0,
"nac_c":-1.0,
"nicrnt_c":1.0,
"ppi_c":1.0,
"prpp_c":-1.0
},
"lower_bound":0.0,
"upper_bound":1000.0,
"gene_reaction_rule":"AADJCKDE_00491 or AADJCKDE_02398 or AFCAPEGL_01683 or AFCAPEGL_01559 or AHCOALGL_00079 or AHCOALGL_01933 or ANMEFMID_00769 or ANMEFMID_01183 or BAABDPKG_00538 or BAABDPKG_00903 or BHEHFGME_01342 or BHEHFGME_01058 or BIFGHFOA_01060 or BIFGHFOA_01201 or CPEJFJEE_02202 or CPEJFJEE_02077 or DFAHPKFO_02769 or DFAHPKFO_01827 or DPCHFCIL_01994 or DPCHFCIL_02914 or ECIKPBKD_01320 or ECIKPBKD_00527 or FOGCDDDM_00297 or FOGCDDDM_01624 or GNIJCGBL_00471 or GNIJCGBL_02313 or GPCJPBPA_01828 or GPCJPBPA_00593 or HGMIPLML_01237 or HGMIPLML_01571 or ICGDBFIJ_01564 or ICGDBFIJ_01795 or IENDELEM_01017 or IENDELEM_00600 or JBMFNEJG_01406 or JBMFNEJG_00587 or JNFOEHBF_01831 or JNFOEHBF_02704 or JOGFIKJM_01718 or JOGFIKJM_01685 or JONNHBLJ_01425 or JONNHBLJ_00287 or LCBLFBPA_00491 or LCBLFBPA_02343 or MBELLAHI_01162 or MBELLAHI_02613 or MHEPMNFG_00168 or MHEPMNFG_00310 or MIIGGOHM_01473 or MIIGGOHM_00982 or NGKGKBHB_02507 or NGKGKBHB_01009 or OACJPCLC_01312 or OACJPCLC_01351 or OGHJNIPI_01368 or OGHJNIPI_01777 or OIEDPNMK_01418 or OIEDPNMK_00075 or OKKFCCGN_01598 or OKKFCCGN_00091 or PFKGGKPM_02589 or PFKGGKPM_02665 or AAOKDCMC_00540 or APFAOPKF_01598 or BHGLEHHL_02053 or BHOLABCC_00065 or DMEGDIND_00552 or EECFPPOL_01564 or FGNMBPGD_00691 or FMNKJPOB_00790 or FNFAPHNP_00282 or GOMLJNCP_00279 or JPLCGJLI_00540 or KEKAOGAH_01576 or LIJCHFOB_00172 or MAHMJAGI_01534 or MKJHJGGB_01431 or NEDKIGBH_00545 or OBJOJNBG_01272 or POKNAFJD_01600",
"subsystem":"transport, extracellular",
"notes":{
"Confidence Level":"0"
}
},
{
"id":"NEU21",
"name":"R04650",
"metabolites":{
"acnam_c":1.0,
"gd1a_hs_c":-1.0,
"gm1_c":1.0,
"h2o_c":-1.0
},
"lower_bound":0.0,
"upper_bound":1000.0,
"gene_reaction_rule":"OIEDPNMK_02173 or OIEDPNMK_02174",
"subsystem":"transport, extracellular",
"notes":{
"Confidence Level":"0"
},
"annotation":{
"ec-code":"3.2.1.18"
}
},
{
"id":"NEU25",
"name":"R04634",
"metabolites":{
"acnam_c":1.0,
"ga2_hs_c":1.0,
"gm2_hs_c":-1.0,
"h2o_c":-1.0
},
"lower_bound":0.0,
"upper_bound":1000.0,
"gene_reaction_rule":"OIEDPNMK_02173 or OIEDPNMK_02174",
"subsystem":"transport, extracellular",
"notes":{
"Confidence Level":"0"
},
"annotation":{
"ec-code":"3.2.1.18"
}
},
{
"id":"NFORGLUAH",
"name":"N-Formyl-L-glutamate amidohydrolase",
"metabolites":{
"for_c":1.0,
"glu_L_c":1.0,
"h2o_c":-1.0,
"nforglu_c":-1.0
},
"lower_bound":0.0,
"upper_bound":1000.0,
"gene_reaction_rule":"BIFGHFOA_00856 or BIFGHFOA_00033 or BIFGHFOA_00032 or IENDELEM_00065 or IENDELEM_00064 or NGKGKBHB_02142 or NGKGKBHB_02143 or AHCOALGL_00329 or BHEHFGME_00282 or BHGLEHHL_01103 or CPEJFJEE_01188 or DFAHPKFO_01575 or DPCHFCIL_01741 or EECFPPOL_00152 or GPCJPBPA_00053 or JNFOEHBF_01569 or MBELLAHI_02243 or MIIGGOHM_00732 or OKKFCCGN_00798",
"subsystem":"transport, extracellular",
"notes":{
"Confidence Level":"0"
}
},
{
"id":"NMNAT",
"name":"nicotinamide-nucleotide adenylyltransferase",
"metabolites":{
"atp_c":-1.0,
"h_c":-1.0,
"nad_c":1.0,
"nmn_c":-1.0,
"ppi_c":1.0
},
"lower_bound":0.0,
"upper_bound":1000.0,
"gene_reaction_rule":"AADJCKDE_01329 or AAOKDCMC_01029 or AFCAPEGL_00872 or AHCOALGL_00197 or ANMEFMID_02448 or APFAOPKF_01415 or BAABDPKG_01342 or BHEHFGME_00942 or BHGLEHHL_00952 or BHOLABCC_01081 or BIFGHFOA_01313 or CPEJFJEE_01335 or DFAHPKFO_01708 or DMEGDIND_00787 or DPCHFCIL_01877 or ECIKPBKD_01100 or EECFPPOL_00419 or FGNMBPGD_00130 or FMNKJPOB_01048 or FNFAPHNP_01399 or FOGCDDDM_01520 or GNIJCGBL_01331 or GOMLJNCP_01360 or GPCJPBPA_01723 or HGMIPLML_01778 or ICGDBFIJ_00605 or IENDELEM_01712 or JBMFNEJG_00806 or JNFOEHBF_01711 or JOGFIKJM_01452 or JONNHBLJ_00974 or JPLCGJLI_01339 or KEKAOGAH_01463 or LCBLFBPA_01353 or LIJCHFOB_01627 or MAHMJAGI_01407 or MBELLAHI_02394 or MHEPMNFG_01366 or MIIGGOHM_00865 or MKJHJGGB_00226 or NEDKIGBH_01510 or NGKGKBHB_02290 or OACJPCLC_00593 or OBJOJNBG_00600 or OGHJNIPI_01481 or OIEDPNMK_00649 or OKKFCCGN_01528 or PFKGGKPM_01914 or POKNAFJD_01499",
"subsystem":"transport, extracellular",
"notes":{
"Confidence Level":"0"
}
},
{
"id":"NMNHYD",
"name":"Nicotinamide ribonucleotide phosphohydrolase",
"metabolites":{
"h2o_c":-1.0,
"nmn_c":-1.0,
"pi_c":1.0,
"rnam_c":1.0
},
"lower_bound":0.0,
"upper_bound":1000.0,
"gene_reaction_rule":"BIFGHFOA_00892 or BIFGHFOA_00891 or BIFGHFOA_01764 or BIFGHFOA_01763 or AAOKDCMC_00038 or BAABDPKG_01900 or FNFAPHNP_01276 or GOMLJNCP_01233 or HGMIPLML_01490 or IENDELEM_01627 or JBMFNEJG_01803 or JONNHBLJ_00796 or MAHMJAGI_01070 or MHEPMNFG_01153 or OGHJNIPI_00972",
"subsystem":"transport, extracellular",
"notes":{
"Confidence Level":"0"
},
"annotation":{
"ec-code":"3.1.3.-,\u00a03.1.3.5"
}
},
{
"id":"NNAM",
"name":"Nicotinamidase",
"metabolites":{
"h2o_c":-1.0,
"nac_c":1.0,
"ncam_c":-1.0,
"nh4_c":1.0
},
"lower_bound":0.0,
"upper_bound":1000.0,
"gene_reaction_rule":"OACJPCLC_01350 or ECIKPBKD_00528 or PFKGGKPM_02664 or OKKFCCGN_01599 or OBJOJNBG_01622 or JPLCGJLI_01864 or JBMFNEJG_01407 or MKJHJGGB_01356 or ICGDBFIJ_01384 or ICGDBFIJ_01796 or BAABDPKG_00537 or AFCAPEGL_01684 or OIEDPNMK_01688 or POKNAFJD_01173 or DMEGDIND_00187",
"subsystem":"transport, extracellular",
"notes":{
"Confidence Level":"0"
},
"annotation":{
"ec-code":"3.5.1.19"
}
},
{
"id":"NNAT",
"name":"nicotinate-nucleotide adenylyltransferase",
"metabolites":{
"atp_c":-1.0,
"dnad_c":1.0,
"h_c":-1.0,
"nicrnt_c":-1.0,
"ppi_c":1.0
},
"lower_bound":0.0,
"upper_bound":1000.0,
"gene_reaction_rule":"AADJCKDE_01329 or AAOKDCMC_01029 or AFCAPEGL_00872 or AHCOALGL_00197 or ANMEFMID_02448 or APFAOPKF_01415 or BAABDPKG_01342 or BHEHFGME_00942 or BHGLEHHL_00952 or BHOLABCC_01081 or BIFGHFOA_01313 or CPEJFJEE_01335 or DFAHPKFO_01708 or DMEGDIND_00787 or DPCHFCIL_01877 or ECIKPBKD_01100 or EECFPPOL_00419 or FGNMBPGD_00130 or FMNKJPOB_01048 or FNFAPHNP_01399 or FOGCDDDM_01520 or GNIJCGBL_01331 or GOMLJNCP_01360 or GPCJPBPA_01723 or HGMIPLML_01778 or ICGDBFIJ_00605 or IENDELEM_01712 or JBMFNEJG_00806 or JNFOEHBF_01711 or JOGFIKJM_01452 or JONNHBLJ_00974 or JPLCGJLI_01339 or KEKAOGAH_01463 or LCBLFBPA_01353 or LIJCHFOB_01627 or MAHMJAGI_01407 or MBELLAHI_02394 or MHEPMNFG_01366 or MIIGGOHM_00865 or MKJHJGGB_00226 or NEDKIGBH_01510 or NGKGKBHB_02290 or OACJPCLC_00593 or OBJOJNBG_00600 or OGHJNIPI_01481 or OIEDPNMK_00649 or OKKFCCGN_01528 or PFKGGKPM_01914 or POKNAFJD_01499",
"subsystem":"transport, extracellular",
"notes":{
"Confidence Level":"0"
}
},
{
"id":"NNDMBRT",
"name":"Nicotinate-nucleotide dimethylbenzimidazole phosphoribosyltransferase",
"metabolites":{
"5prdmbz_c":1.0,
"dmbzid_c":-1.0,
"h_c":1.0,
"nac_c":1.0,
"nicrnt_c":-1.0
},
"lower_bound":0.0,
"upper_bound":1000.0,
"gene_reaction_rule":"BAABDPKG_00146 or HGMIPLML_00358 or JBMFNEJG_00148 or MHEPMNFG_01846 or OGHJNIPI_00402 or PFKGGKPM_01634",
"subsystem":"transport, extracellular",
"notes":{
"Confidence Level":"0"
}
},
{
"id":"NNDPR",
"name":"Nicotinate-Nucleotide Diphosphorylase (Carboxylating)",
"metabolites":{
"co2_c":1.0,
"h_c":-2.0,
"nicrnt_c":1.0,
"ppi_c":1.0,
"prpp_c":-1.0,
"quln_c":-1.0
},
"lower_bound":0.0,
"upper_bound":1000.0,
"gene_reaction_rule":"OKKFCCGN_01627 or JPLCGJLI_01183 or JPLCGJLI_01539 or FMNKJPOB_00059 or CPEJFJEE_00890 or NGKGKBHB_01775 or MBELLAHI_01946 or JONNHBLJ_01910",
"subsystem":"transport, extracellular",
"notes":{
"Confidence Level":"0"
}
},
{
"id":"NO3abcpp",
"name":"nitrate-transporting ATPase",
"metabolites":{
"adp_c":1.0,
"atp_c":-1.0,
"h2o_c":-1.0,
"h_c":1.0,
"no3_c":1.0,
"no3_e":-1.0,
"pi_c":1.0
},
"lower_bound":0.0,
"upper_bound":1000.0,
"gene_reaction_rule":"AADJCKDE_01284 or HGMIPLML_00922 or MHEPMNFG_01111 or OGHJNIPI_01838 or PFKGGKPM_01867 or JOGFIKJM_01323 or ICGDBFIJ_01714 or LCBLFBPA_01306 or AFCAPEGL_01068 or FOGCDDDM_01284 or GNIJCGBL_01285",
"subsystem":"transport, extracellular",
"notes":{
"Confidence Level":"0"
},
"annotation":{
"ec-code":"3.6.3.26"
}
},
{
"id":"NP1",
"name":"Nucleotide phosphatase",
"metabolites":{
"h_c":-1.0,
"nac_c":-1.0,
"nicrns_c":1.0,
"pi_c":1.0,
"r1p_c":-1.0
},
"lower_bound":0.0,
"upper_bound":1000.0,
"gene_reaction_rule":"AFCAPEGL_00243 or AFCAPEGL_01919 or ICGDBFIJ_00794 or ICGDBFIJ_01490 or AAOKDCMC_01592 or AHCOALGL_01065 or APFAOPKF_00830 or BAABDPKG_00425 or BHEHFGME_02361 or CPEJFJEE_01940 or DFAHPKFO_00314 or DMEGDIND_01067 or DPCHFCIL_00272 or HGMIPLML_00726 or JBMFNEJG_00400 or JNFOEHBF_00312 or JONNHBLJ_00994 or MBELLAHI_01831 or MHEPMNFG_00120 or MIIGGOHM_01782 or NGKGKBHB_01684 or OGHJNIPI_00035",
"subsystem":"transport, extracellular",
"notes":{
"Confidence Level":"0"
},
"annotation":{
"ec-code":"2.4.2.1"
}
},
{
"id":"NPHS",
"name":"naphthoate synthase",
"metabolites":{
"coa_c":1.0,
"dhna_c":1.0,
"sbzcoa_c":-1.0
},
"lower_bound":0.0,
"upper_bound":1000.0,
"gene_reaction_rule":"AAOKDCMC_00064 or AFCAPEGL_00507 or BAABDPKG_01886 or ECIKPBKD_01771 or FOGCDDDM_01154 or HGMIPLML_00788 or ICGDBFIJ_01138 or JBMFNEJG_01642 or JOGFIKJM_01086 or MBELLAHI_00521 or MHEPMNFG_00968 or OBJOJNBG_01381 or OGHJNIPI_01246 or OIEDPNMK_00258 or PFKGGKPM_02715",
"subsystem":"transport, extracellular",
"notes":{
"Confidence Level":"0"
}
},
{
"id":"NT5C",
"name":"Nicotinate D-ribonucleotide phosphohydrolase",
"metabolites":{
"h2o_c":-1.0,
"nicrns_c":1.0,
"nicrnt_c":-1.0,
"pi_c":1.0
},
"lower_bound":0.0,
"upper_bound":1000.0,
"gene_reaction_rule":"AADJCKDE_01773 or AADJCKDE_03040 or BIFGHFOA_00039 or JNFOEHBF_00723 or DPCHFCIL_00807 or BHEHFGME_02719 or PFKGGKPM_00548 or JPLCGJLI_00293 or MIIGGOHM_02180 or ANMEFMID_00180 or ANMEFMID_02006 or AHCOALGL_02502 or CPEJFJEE_00690 or JOGFIKJM_00177 or NGKGKBHB_00690 or MBELLAHI_00760 or AAOKDCMC_01350 or DFAHPKFO_00776 or FGNMBPGD_00503 or APFAOPKF_00022 or GNIJCGBL_01769 or GNIJCGBL_02934",
"subsystem":"transport, extracellular",
"notes":{
"Confidence Level":"0"
},
"annotation":{
"ec-code":"3.1.3.-, 3.1.3.5"
}
},
{
"id":"NTD1",
"name":"5-Nucleotidase (dUMP)",
"metabolites":{
"dump_c":-1.0,
"duri_c":1.0,
"h2o_c":-1.0,
"pi_c":1.0
},
"lower_bound":0.0,
"upper_bound":1000.0,
"gene_reaction_rule":"AADJCKDE_01773 or AADJCKDE_03040 or BIFGHFOA_00039 or JNFOEHBF_00723 or DPCHFCIL_00807 or BHEHFGME_02719 or PFKGGKPM_00548 or JPLCGJLI_00293 or MIIGGOHM_02180 or ANMEFMID_00180 or ANMEFMID_02006 or AHCOALGL_02502 or CPEJFJEE_00690 or JOGFIKJM_00177 or NGKGKBHB_00690 or MBELLAHI_00760 or AAOKDCMC_01350 or DFAHPKFO_00776 or FGNMBPGD_00503 or APFAOPKF_00022 or GNIJCGBL_01769 or GNIJCGBL_0293 or AADJCKDE_00681 or BIFGHFOA_00336 or HGMIPLML_01139 or BHGLEHHL_01604 or OACJPCLC_01224 or JNFOEHBF_00910 or MHEPMNFG_00412 or OGHJNIPI_01700 or DPCHFCIL_01055 or BHEHFGME_00125 or PFKGGKPM_01707 or OKKFCCGN_02037 or MIIGGOHM_00137 or JBMFNEJG_00489 or ANMEFMID_01311 or AHCOALGL_00909 or FMNKJPOB_00498 or CPEJFJEE_01459 or JOGFIKJM_00845 or NGKGKBHB_02415 or MBELLAHI_02520 or BHOLABCC_01213 or LCBLFBPA_00619 or BAABDPKG_01000 or LIJCHFOB_00457 or IENDELEM_00136 or AAOKDCMC_00643 or FOGCDDDM_00409 or MAHMJAGI_00084 or DFAHPKFO_00978 or JONNHBLJ_01324 or FGNMBPGD_00565 or APFAOPKF_00557 or NEDKIGBH_00109 or POKNAFJD_00093 or DMEGDIND_01470 or GPCJPBPA_00125 or GNIJCGBL_00654 or EECFPPOL_01292",
"subsystem":"transport, extracellular",
"notes":{
"Confidence Level":"0"
}
},
{
"id":"NTD10",
"name":"5-Nucleotidase (XMP)",
"metabolites":{
"h2o_c":-1.0,
"pi_c":1.0,
"xmp_c":-1.0,
"xtsn_c":1.0
},
"lower_bound":0.0,
"upper_bound":1000.0,
"gene_reaction_rule":"AADJCKDE_03040 or JNFOEHBF_00723 or DPCHFCIL_00807 or BHEHFGME_02719 or PFKGGKPM_00548 or JPLCGJLI_00293 or MIIGGOHM_02180 or ANMEFMID_00180 or AHCOALGL_02502 or CPEJFJEE_00690 or NGKGKBHB_00690 or MBELLAHI_00760 or DFAHPKFO_00776 or FGNMBPGD_00503 or APFAOPKF_00022 or GNIJCGBL_02934",
"subsystem":"transport, extracellular",
"notes":{
"Confidence Level":"0"
}
},
{
"id":"NTD11",
"name":"5-Nucleotidase (IMP)",
"metabolites":{
"h2o_c":-1.0,
"imp_c":-1.0,
"ins_c":1.0,
"pi_c":1.0
},
"lower_bound":0.0,
"upper_bound":1000.0,
"gene_reaction_rule":"AADJCKDE_03040 or JNFOEHBF_00723 or DPCHFCIL_00807 or BHEHFGME_02719 or PFKGGKPM_00548 or JPLCGJLI_00293 or MIIGGOHM_02180 or ANMEFMID_00180 or AHCOALGL_02502 or CPEJFJEE_00690 or NGKGKBHB_00690 or MBELLAHI_00760 or DFAHPKFO_00776 or FGNMBPGD_00503 or APFAOPKF_00022 or GNIJCGBL_02934",
"subsystem":"transport, extracellular",
"notes":{
"Confidence Level":"0"
}
},
{
"id":"NTD12",
"name":"5'-nucleotidase (dIMP)",
"metabolites":{
"dimp_c":-1.0,
"din_c":1.0,
"h2o_c":-1.0,
"pi_c":1.0
},
"lower_bound":0.0,
"upper_bound":1000.0,
"gene_reaction_rule":"AADJCKDE_00681 or BIFGHFOA_00336 or HGMIPLML_01139 or BHGLEHHL_01604 or OACJPCLC_01224 or JNFOEHBF_00910 or MHEPMNFG_00412 or OGHJNIPI_01700 or DPCHFCIL_01055 or BHEHFGME_00125 or PFKGGKPM_01707 or OKKFCCGN_02037 or MIIGGOHM_00137 or JBMFNEJG_00489 or ANMEFMID_01311 or AHCOALGL_00909 or FMNKJPOB_00498 or CPEJFJEE_01459 or JOGFIKJM_00845 or NGKGKBHB_02415 or MBELLAHI_02520 or BHOLABCC_01213 or LCBLFBPA_00619 or BAABDPKG_01000 or LIJCHFOB_00457 or IENDELEM_00136 or AAOKDCMC_00643 or FOGCDDDM_00409 or MAHMJAGI_00084 or DFAHPKFO_00978 or JONNHBLJ_01324 or FGNMBPGD_00565 or APFAOPKF_00557 or NEDKIGBH_00109 or POKNAFJD_00093 or DMEGDIND_01470 or GPCJPBPA_00125 or GNIJCGBL_00654 or EECFPPOL_01292",
"notes":{
"Confidence Level":"0"
}
},
{
"id":"NTD2",
"name":"5-Nucleotidase (UMP)",
"metabolites":{
"h2o_c":-1.0,
"pi_c":1.0,
"ump_c":-1.0,
"uri_c":1.0
},
"lower_bound":0.0,
"upper_bound":1000.0,
"gene_reaction_rule":"AADJCKDE_01773 or AADJCKDE_03040 or BIFGHFOA_00039 or JNFOEHBF_00723 or DPCHFCIL_00807 or BHEHFGME_02719 or PFKGGKPM_00548 or JPLCGJLI_00293 or MIIGGOHM_02180 or ANMEFMID_00180 or ANMEFMID_02006 or AHCOALGL_02502 or CPEJFJEE_00690 or JOGFIKJM_00177 or NGKGKBHB_00690 or MBELLAHI_00760 or AAOKDCMC_01350 or DFAHPKFO_00776 or FGNMBPGD_00503 or APFAOPKF_00022 or GNIJCGBL_01769 or GNIJCGBL_02934",
"subsystem":"transport, extracellular",
"notes":{
"Confidence Level":"0"
}
},
{
"id":"NTD3",
"name":"5-Nucleotidase (dCMP)",
"metabolites":{
"dcmp_c":-1.0,
"dcyt_c":1.0,
"h2o_c":-1.0,
"pi_c":1.0
},
"lower_bound":0.0,
"upper_bound":1000.0,
"gene_reaction_rule":"AADJCKDE_01773 or AADJCKDE_03040 or BIFGHFOA_00039 or JNFOEHBF_00723 or DPCHFCIL_00807 or BHEHFGME_02719 or PFKGGKPM_00548 or JPLCGJLI_00293 or MIIGGOHM_02180 or ANMEFMID_00180 or ANMEFMID_02006 or AHCOALGL_02502 or CPEJFJEE_00690 or JOGFIKJM_00177 or NGKGKBHB_00690 or MBELLAHI_00760 or AAOKDCMC_01350 or DFAHPKFO_00776 or FGNMBPGD_00503 or APFAOPKF_00022 or GNIJCGBL_01769 or GNIJCGBL_02934 or AADJCKDE_00681 or BIFGHFOA_00336 or HGMIPLML_01139 or BHGLEHHL_01604 or OACJPCLC_01224 or JNFOEHBF_00910 or MHEPMNFG_00412 or OGHJNIPI_01700 or DPCHFCIL_01055 or BHEHFGME_00125 or PFKGGKPM_01707 or OKKFCCGN_02037 or MIIGGOHM_00137 or JBMFNEJG_00489 or ANMEFMID_01311 or AHCOALGL_00909 or FMNKJPOB_00498 or CPEJFJEE_01459 or JOGFIKJM_00845 or NGKGKBHB_02415 or MBELLAHI_02520 or BHOLABCC_01213 or LCBLFBPA_00619 or BAABDPKG_01000 or LIJCHFOB_00457 or IENDELEM_00136 or AAOKDCMC_00643 or FOGCDDDM_00409 or MAHMJAGI_00084 or DFAHPKFO_00978 or JONNHBLJ_01324 or FGNMBPGD_00565 or APFAOPKF_00557 or NEDKIGBH_00109 or POKNAFJD_00093 or DMEGDIND_01470 or GPCJPBPA_00125 or GNIJCGBL_00654 or EECFPPOL_01292",
"subsystem":"transport, extracellular",
"notes":{
"Confidence Level":"0"
}
},
{
"id":"NTD4",
"name":"5-Nucleotidase (CMP)",
"metabolites":{
"cmp_c":-1.0,
"cytd_c":1.0,
"h2o_c":-1.0,
"pi_c":1.0
},
"lower_bound":0.0,
"upper_bound":1000.0,
"gene_reaction_rule":"AADJCKDE_01773 or AADJCKDE_03040 or BIFGHFOA_00039 or JNFOEHBF_00723 or DPCHFCIL_00807 or BHEHFGME_02719 or PFKGGKPM_00548 or JPLCGJLI_00293 or MIIGGOHM_02180 or ANMEFMID_00180 or ANMEFMID_02006 or AHCOALGL_02502 or CPEJFJEE_00690 or JOGFIKJM_00177 or NGKGKBHB_00690 or MBELLAHI_00760 or AAOKDCMC_01350 or DFAHPKFO_00776 or FGNMBPGD_00503 or APFAOPKF_00022 or GNIJCGBL_01769 or GNIJCGBL_02934",
"subsystem":"transport, extracellular",
"notes":{
"Confidence Level":"0"
}
},
{
"id":"NTD5",
"name":"5-Nucleotidase (dTMP)",
"metabolites":{
"dtmp_c":-1.0,
"h2o_c":-1.0,
"pi_c":1.0,
"thymd_c":1.0
},
"lower_bound":0.0,
"upper_bound":1000.0,
"gene_reaction_rule":"AADJCKDE_03040 or JNFOEHBF_00723 or DPCHFCIL_00807 or BHEHFGME_02719 or PFKGGKPM_00548 or JPLCGJLI_00293 or MIIGGOHM_02180 or ANMEFMID_00180 or AHCOALGL_02502 or CPEJFJEE_00690 or NGKGKBHB_00690 or MBELLAHI_00760 or DFAHPKFO_00776 or FGNMBPGD_00503 or APFAOPKF_00022 or GNIJCGBL_02934 or AADJCKDE_00681 or BIFGHFOA_00336 or HGMIPLML_01139 or BHGLEHHL_01604 or OACJPCLC_01224 or JNFOEHBF_00910 or MHEPMNFG_00412 or OGHJNIPI_01700 or DPCHFCIL_01055 or BHEHFGME_00125 or PFKGGKPM_01707 or OKKFCCGN_02037 or MIIGGOHM_00137 or JBMFNEJG_00489 or ANMEFMID_01311 or AHCOALGL_00909 or FMNKJPOB_00498 or CPEJFJEE_01459 or JOGFIKJM_00845 or NGKGKBHB_02415 or MBELLAHI_02520 or BHOLABCC_01213 or LCBLFBPA_00619 or BAABDPKG_01000 or LIJCHFOB_00457 or IENDELEM_00136 or AAOKDCMC_00643 or FOGCDDDM_00409 or MAHMJAGI_00084 or DFAHPKFO_00978 or JONNHBLJ_01324 or FGNMBPGD_00565 or APFAOPKF_00557 or NEDKIGBH_00109 or POKNAFJD_00093 or DMEGDIND_01470 or GPCJPBPA_00125 or GNIJCGBL_00654 or EECFPPOL_01292",
"subsystem":"transport, extracellular",
"notes":{
"Confidence Level":"0"
}
},
{
"id":"NTD6",
"name":"5-Nucleotidase (dAMP)",
"metabolites":{
"dad_2_c":1.0,
"damp_c":-1.0,
"h2o_c":-1.0,
"pi_c":1.0
},
"lower_bound":0.0,
"upper_bound":1000.0,
"gene_reaction_rule":"AADJCKDE_03040 or JNFOEHBF_00723 or DPCHFCIL_00807 or BHEHFGME_02719 or PFKGGKPM_00548 or JPLCGJLI_00293 or MIIGGOHM_02180 or ANMEFMID_00180 or AHCOALGL_02502 or CPEJFJEE_00690 or NGKGKBHB_00690 or MBELLAHI_00760 or DFAHPKFO_00776 or FGNMBPGD_00503 or APFAOPKF_00022 or GNIJCGBL_02934 or AADJCKDE_00681 or BIFGHFOA_00336 or HGMIPLML_01139 or BHGLEHHL_01604 or OACJPCLC_01224 or JNFOEHBF_00910 or MHEPMNFG_00412 or OGHJNIPI_01700 or DPCHFCIL_01055 or BHEHFGME_00125 or PFKGGKPM_01707 or OKKFCCGN_02037 or MIIGGOHM_00137 or JBMFNEJG_00489 or ANMEFMID_01311 or AHCOALGL_00909 or FMNKJPOB_00498 or CPEJFJEE_01459 or JOGFIKJM_00845 or NGKGKBHB_02415 or MBELLAHI_02520 or BHOLABCC_01213 or LCBLFBPA_00619 or BAABDPKG_01000 or LIJCHFOB_00457 or IENDELEM_00136 or AAOKDCMC_00643 or FOGCDDDM_00409 or MAHMJAGI_00084 or DFAHPKFO_00978 or JONNHBLJ_01324 or FGNMBPGD_00565 or APFAOPKF_00557 or NEDKIGBH_00109 or POKNAFJD_00093 or DMEGDIND_01470 or GPCJPBPA_00125 or GNIJCGBL_00654 or EECFPPOL_01292",
"subsystem":"transport, extracellular",
"notes":{
"Confidence Level":"0"
}
},
{
"id":"NTD7",
"name":"5-Nucleotidase (AMP)",
"metabolites":{
"adn_c":1.0,
"amp_c":-1.0,
"h2o_c":-1.0,
"pi_c":1.0
},
"lower_bound":0.0,
"upper_bound":1000.0,
"gene_reaction_rule":"AADJCKDE_03040 or JNFOEHBF_00723 or DPCHFCIL_00807 or BHEHFGME_02719 or PFKGGKPM_00548 or JPLCGJLI_00293 or MIIGGOHM_02180 or ANMEFMID_00180 or AHCOALGL_02502 or CPEJFJEE_00690 or NGKGKBHB_00690 or MBELLAHI_00760 or DFAHPKFO_00776 or FGNMBPGD_00503 or APFAOPKF_00022 or GNIJCGBL_02934",
"subsystem":"transport, extracellular",
"notes":{
"Confidence Level":"0"
}
},
{
"id":"NTD8",
"name":"5-Nucleotidase (dGMP)",
"metabolites":{
"dgmp_c":-1.0,
"dgsn_c":1.0,
"h2o_c":-1.0,
"pi_c":1.0
},
"lower_bound":0.0,
"upper_bound":1000.0,
"gene_reaction_rule":"AADJCKDE_03040 or JNFOEHBF_00723 or DPCHFCIL_00807 or BHEHFGME_02719 or PFKGGKPM_00548 or JPLCGJLI_00293 or MIIGGOHM_02180 or ANMEFMID_00180 or AHCOALGL_02502 or CPEJFJEE_00690 or NGKGKBHB_00690 or MBELLAHI_00760 or DFAHPKFO_00776 or FGNMBPGD_00503 or APFAOPKF_00022 or GNIJCGBL_02934 or AADJCKDE_00681 or BIFGHFOA_00336 or HGMIPLML_01139 or BHGLEHHL_01604 or OACJPCLC_01224 or JNFOEHBF_00910 or MHEPMNFG_00412 or OGHJNIPI_01700 or DPCHFCIL_01055 or BHEHFGME_00125 or PFKGGKPM_01707 or OKKFCCGN_02037 or MIIGGOHM_00137 or JBMFNEJG_00489 or ANMEFMID_01311 or AHCOALGL_00909 or FMNKJPOB_00498 or CPEJFJEE_01459 or JOGFIKJM_00845 or NGKGKBHB_02415 or MBELLAHI_02520 or BHOLABCC_01213 or LCBLFBPA_00619 or BAABDPKG_01000 or LIJCHFOB_00457 or IENDELEM_00136 or AAOKDCMC_00643 or FOGCDDDM_00409 or MAHMJAGI_00084 or DFAHPKFO_00978 or JONNHBLJ_01324 or FGNMBPGD_00565 or APFAOPKF_00557 or NEDKIGBH_00109 or POKNAFJD_00093 or DMEGDIND_01470 or GPCJPBPA_00125 or GNIJCGBL_00654 or EECFPPOL_01292",
"subsystem":"transport, extracellular",
"notes":{
"Confidence Level":"0"
}
},
{
"id":"NTD9",
"name":"5-Nucleotidase (GMP)",
"metabolites":{
"gmp_c":-1.0,
"gsn_c":1.0,
"h2o_c":-1.0,
"pi_c":1.0
},
"lower_bound":0.0,
"upper_bound":1000.0,
"gene_reaction_rule":"AADJCKDE_01773 or AADJCKDE_03040 or BIFGHFOA_00039 or JNFOEHBF_00723 or DPCHFCIL_00807 or BHEHFGME_02719 or PFKGGKPM_00548 or JPLCGJLI_00293 or MIIGGOHM_02180 or ANMEFMID_00180 or ANMEFMID_02006 or AHCOALGL_02502 or CPEJFJEE_00690 or JOGFIKJM_00177 or NGKGKBHB_00690 or MBELLAHI_00760 or AAOKDCMC_01350 or DFAHPKFO_00776 or FGNMBPGD_00503 or APFAOPKF_00022 or GNIJCGBL_01769 or GNIJCGBL_02934",
"subsystem":"transport, extracellular",
"notes":{
"Confidence Level":"0"
}
},
{
"id":"NTPP10",
"name":"Nucleoside triphosphate pyrophosphorylase (ditp)",
"metabolites":{
"dimp_c":1.0,
"ditp_c":-1.0,
"h2o_c":-1.0,
"h_c":1.0,
"ppi_c":1.0
},
"lower_bound":0.0,
"upper_bound":1000.0,
"gene_reaction_rule":"AADJCKDE_01976 or AADJCKDE_02828 or BIFGHFOA_00918 or BIFGHFOA_01788 or HGMIPLML_00970 or HGMIPLML_01739 or BHGLEHHL_00568 or BHGLEHHL_01930 or OACJPCLC_01071 or OACJPCLC_01345 or MHEPMNFG_00591 or MHEPMNFG_01408 or OGHJNIPI_00657 or OGHJNIPI_01634 or ECIKPBKD_01066 or ECIKPBKD_01566 or PFKGGKPM_01420 or OKKFCCGN_01940 or OBJOJNBG_01127 or JPLCGJLI_00781 or JBMFNEJG_00770 or JBMFNEJG_01530 or ANMEFMID_01807 or ANMEFMID_02643 or FMNKJPOB_00015 or FMNKJPOB_00263 or CPEJFJEE_01023 or JOGFIKJM_00995 or JOGFIKJM_01417 or MKJHJGGB_01272 or NGKGKBHB_01908 or MBELLAHI_02081 or ICGDBFIJ_01929 or BHOLABCC_01526 or LCBLFBPA_01999 or LCBLFBPA_02789 or BAABDPKG_01306 or BAABDPKG_01738 or LIJCHFOB_00114 or IENDELEM_00473 or IENDELEM_01241 or GOMLJNCP_01454 or AAOKDCMC_01212 or AFCAPEGL_00257 or OIEDPNMK_01255 or FOGCDDDM_00624 or FOGCDDDM_01555 or MAHMJAGI_00428 or JONNHBLJ_01014 or JONNHBLJ_01137 or FNFAPHNP_01488 or FGNMBPGD_00003 or APFAOPKF_00405 or NEDKIGBH_00421 or POKNAFJD_00525 or DMEGDIND_00629 or GPCJPBPA_00447 or GNIJCGBL_01977 or GNIJCGBL_02746 or EECFPPOL_00927",
"notes":{
"Confidence Level":"0"
},
"annotation":{
"ec-code":"3.6.1.66"
}
},
{
"id":"NTPP11",
"name":"Nucleoside triphosphate pyrophosphorylase (xtp)",
"metabolites":{
"h2o_c":-1.0,
"h_c":1.0,
"ppi_c":1.0,
"xmp_c":1.0,
"xtp_c":-1.0
},
"lower_bound":0.0,
"upper_bound":1000.0,
"gene_reaction_rule":"AADJCKDE_01976 or AADJCKDE_02828 or BIFGHFOA_00918 or BIFGHFOA_01788 or HGMIPLML_00970 or HGMIPLML_01739 or BHGLEHHL_00568 or BHGLEHHL_01930 or OACJPCLC_01071 or OACJPCLC_01345 or MHEPMNFG_00591 or MHEPMNFG_01408 or OGHJNIPI_00657 or OGHJNIPI_01634 or ECIKPBKD_01066 or ECIKPBKD_01566 or PFKGGKPM_01420 or OKKFCCGN_01940 or OBJOJNBG_01127 or JPLCGJLI_00781 or JBMFNEJG_00770 or JBMFNEJG_01530 or ANMEFMID_01807 or ANMEFMID_02643 or FMNKJPOB_00015 or FMNKJPOB_00263 or CPEJFJEE_01023 or JOGFIKJM_00995 or JOGFIKJM_01417 or MKJHJGGB_01272 or NGKGKBHB_01908 or MBELLAHI_02081 or ICGDBFIJ_01929 or BHOLABCC_01526 or LCBLFBPA_01999 or LCBLFBPA_02789 or BAABDPKG_01306 or BAABDPKG_01738 or LIJCHFOB_00114 or IENDELEM_00473 or IENDELEM_01241 or GOMLJNCP_01454 or AAOKDCMC_01212 or AFCAPEGL_00257 or OIEDPNMK_01255 or FOGCDDDM_00624 or FOGCDDDM_01555 or MAHMJAGI_00428 or JONNHBLJ_01014 or JONNHBLJ_01137 or FNFAPHNP_01488 or FGNMBPGD_00003 or APFAOPKF_00405 or NEDKIGBH_00421 or POKNAFJD_00525 or DMEGDIND_00629 or GPCJPBPA_00447 or GNIJCGBL_01977 or GNIJCGBL_02746 or EECFPPOL_00927",
"notes":{
"Confidence Level":"0"
},
"annotation":{
"ec-code":"3.6.1.66"
}
},
{
"id":"NTPTP1",
"name":"Nucleoside triphosphate tripolyhydrolase",
"metabolites":{
"dgsn_c":1.0,
"dgtp_c":-1.0,
"h2o_c":-1.0,
"pppi_c":1.0
},
"lower_bound":0.0,
"upper_bound":1000.0,
"gene_reaction_rule":"AADJCKDE_01625 or BIFGHFOA_00955 or HGMIPLML_01436 or BHGLEHHL_00395 or OACJPCLC_00229 or JNFOEHBF_01365 or MHEPMNFG_00847 or OGHJNIPI_01168 or DPCHFCIL_01575 or BHEHFGME_00451 or ECIKPBKD_00840 or PFKGGKPM_01557 or OKKFCCGN_00558 or OBJOJNBG_00922 or JPLCGJLI_00988 or MIIGGOHM_00532 or JBMFNEJG_00833 or ANMEFMID_02148 or AHCOALGL_00506 or FMNKJPOB_01176 or CPEJFJEE_01132 or JOGFIKJM_01175 or MKJHJGGB_00068 or NGKGKBHB_02086 or MBELLAHI_02188 or ICGDBFIJ_00218 or BHOLABCC_00511 or LCBLFBPA_01673 or BAABDPKG_01538 or LIJCHFOB_00564 or IENDELEM_01155 or GOMLJNCP_00793 or AAOKDCMC_00774 or AFCAPEGL_00789 or OIEDPNMK_01041 or FOGCDDDM_01055 or MAHMJAGI_00897 or DFAHPKFO_01404 or FNFAPHNP_00786 or FGNMBPGD_00918 or APFAOPKF_01044 or NEDKIGBH_00983 or POKNAFJD_00982 or DMEGDIND_00923 or GPCJPBPA_01044 or GNIJCGBL_01633 or EECFPPOL_01320 or AADJCKDE_01699 or BIFGHFOA_01555 or HGMIPLML_01411 or BHGLEHHL_00608 or OACJPCLC_00197 or JNFOEHBF_01525 or MHEPMNFG_00821 or OGHJNIPI_01143 or DPCHFCIL_01703 or BHEHFGME_00317 or ECIKPBKD_00812 or PFKGGKPM_00114 or OKKFCCGN_01255 or OBJOJNBG_00931 or JPLCGJLI_01037 or MIIGGOHM_00691 or JBMFNEJG_00956 or ANMEFMID_02066 or AHCOALGL_00369 or FMNKJPOB_01108 or CPEJFJEE_01107 or JOGFIKJM_00338 or MKJHJGGB_00107 or NGKGKBHB_02060 or MBELLAHI_02162 or ICGDBFIJ_00193 or BHOLABCC_00764 or LCBLFBPA_01735 or BAABDPKG_00865 or LIJCHFOB_01067 or IENDELEM_01417 or GOMLJNCP_01129 or AAOKDCMC_00747 or AFCAPEGL_00764 or OIEDPNMK_01050 or FOGCDDDM_01011 or MAHMJAGI_01118 or DFAHPKFO_01535 or JONNHBLJ_00534 or FNFAPHNP_01175 or FGNMBPGD_01334 or APFAOPKF_00907 or NEDKIGBH_01196 or POKNAFJD_01222 or DMEGDIND_00213 or DMEGDIND_01046 or GPCJPBPA_01366 or GNIJCGBL_01709 or EECFPPOL_00042 or AADJCKDE_00788 or HGMIPLML_00291 or BHGLEHHL_01448 or OACJPCLC_01423 or JNFOEHBF_01959 or MHEPMNFG_01779 or OGHJNIPI_00469 or DPCHFCIL_02135 or BHEHFGME_01858 or ECIKPBKD_00360 or PFKGGKPM_00049 or OKKFCCGN_01091 or OBJOJNBG_01698 or JPLCGJLI_00648 or MIIGGOHM_02731 or JBMFNEJG_01843 or ANMEFMID_01417 or AHCOALGL_02197 or FMNKJPOB_00051 or CPEJFJEE_01792 or JOGFIKJM_00121 or MKJHJGGB_01013 or NGKGKBHB_01537 or MBELLAHI_01685 or ICGDBFIJ_01140 or BHOLABCC_01829 or LCBLFBPA_00726 or BAABDPKG_00224 or LIJCHFOB_00239 or IENDELEM_01948 or GOMLJNCP_01832 or AAOKDCMC_01768 or AFCAPEGL_00505 or OIEDPNMK_01614 or FOGCDDDM_01948 or MAHMJAGI_01703 or DFAHPKFO_02023 or JONNHBLJ_01458 or FNFAPHNP_01857 or FGNMBPGD_00593 or APFAOPKF_00116 or NEDKIGBH_01722 or POKNAFJD_01778 or DMEGDIND_01812 or GPCJPBPA_01965 or GNIJCGBL_00764 or EECFPPOL_01405 or AADJCKDE_01803 or BIFGHFOA_00977 or HGMIPLML_01329 or BHGLEHHL_00374 or OACJPCLC_00091 or JNFOEHBF_01337 or MHEPMNFG_00735 or OGHJNIPI_01061 or DPCHFCIL_01547 or BHEHFGME_00479 or ECIKPBKD_00711 or PFKGGKPM_02317 or OKKFCCGN_00537 or OBJOJNBG_01121 or JPLCGJLI_01326 or MIIGGOHM_00504 or JBMFNEJG_01036 or ANMEFMID_01972 or AHCOALGL_00534 or FMNKJPOB_01195 or CPEJFJEE_02561 or JOGFIKJM_00520 or MKJHJGGB_01832 or NGKGKBHB_02628 or MBELLAHI_02852 or ICGDBFIJ_00111 or BHOLABCC_00489 or LCBLFBPA_01825 or BAABDPKG_00786 or LIJCHFOB_00586 or IENDELEM_01133 or GOMLJNCP_00761 or AAOKDCMC_01382 or AFCAPEGL_00614 or OIEDPNMK_01249 or FOGCDDDM_00745 or MAHMJAGI_00875 or DFAHPKFO_01374 or JONNHBLJ_00675 or FNFAPHNP_00756 or FGNMBPGD_01410 or APFAOPKF_01072 or NEDKIGBH_00962 or POKNAFJD_00962 or DMEGDIND_00801 or GPCJPBPA_01023 or GNIJCGBL_01802 or EECFPPOL_01342",
"subsystem":"transport, extracellular",
"notes":{
"Confidence Level":"0"
},
"annotation":{
"ec-code":"3.1.5.1"
}
},
{
"id":"NTRIRy",
"name":"Nitrite reductase (NADPH)",
"metabolites":{
"h2o_c":1.0,
"h_c":-4.0,
"nadp_c":3.0,
"nadph_c":-3.0,
"nh4oh_c":1.0,
"no2_c":-1.0
},
"lower_bound":0.0,
"upper_bound":1000.0,
"gene_reaction_rule":"AADJCKDE_00054 or AADJCKDE_02253 or AADJCKDE_02557 or JNFOEHBF_00687 or JNFOEHBF_01408 or DPCHFCIL_00770 or DPCHFCIL_01621 or BHEHFGME_00401 or BHEHFGME_02681 or PFKGGKPM_01396 or PFKGGKPM_02416 or OKKFCCGN_00617 or OBJOJNBG_01348 or MIIGGOHM_00577 or MIIGGOHM_02139 or ANMEFMID_00346 or ANMEFMID_00903 or ANMEFMID_02914 or AHCOALGL_00461 or AHCOALGL_02456 or LCBLFBPA_00050 or LCBLFBPA_02519 or LIJCHFOB_00085 or OIEDPNMK_00217 or MAHMJAGI_01074 or DFAHPKFO_00739 or DFAHPKFO_01446 or POKNAFJD_01155 or GPCJPBPA_01104 or GPCJPBPA_01680 or GNIJCGBL_00075 or GNIJCGBL_02168 or GNIJCGBL_02471 or EECFPPOL_01580",
"notes":{
"Confidence Level":"0"
}
},
{
"id":"OAADC",
"name":"Oxaloacetate Decarboxylase",
"metabolites":{
"co2_c":1.0,
"h_c":-1.0,
"oaa_c":-1.0,
"pyr_c":1.0
},
"lower_bound":0.0,
"upper_bound":1000.0,
"gene_reaction_rule":"JNFOEHBF_01883 or DPCHFCIL_02044 or BHEHFGME_01783 or MIIGGOHM_02810 or AHCOALGL_02321 or MKJHJGGB_01390 or DFAHPKFO_01880 or APFAOPKF_01245",
"subsystem":"transport, extracellular",
"notes":{
"Confidence Level":"0"
}
},
{
"id":"OANOAH",
"name":"17-O-acetylnorajmaline O-acetylhydrolase",
"metabolites":{
"ac_c":1.0,
"h2o_c":-1.0,
"noraj_c":1.0,
"oacnoraj_c":-1.0
},
"lower_bound":0.0,
"upper_bound":1000.0,
"gene_reaction_rule":"CPEJFJEE_00782",
"subsystem":"transport, extracellular",
"notes":{
"Confidence Level":"0"
}
},
{
"id":"OBTFL",
"name":"2-Oxobutanoate formate lyase",
"metabolites":{
"2obut_c":-1.0,
"coa_c":-1.0,
"for_c":1.0,
"ppcoa_c":1.0
},
"lower_bound":0.0,
"upper_bound":1000.0,
"gene_reaction_rule":"AADJCKDE_02844 or JNFOEHBF_01396 or DPCHFCIL_01608 or BHEHFGME_00414 or PFKGGKPM_01743 or OBJOJNBG_00350 or JPLCGJLI_00500 or MIIGGOHM_00565 or ANMEFMID_00003 or AHCOALGL_00475 or LCBLFBPA_02805 or OIEDPNMK_02117 or DFAHPKFO_01433 or FGNMBPGD_01740 or APFAOPKF_01003 or DMEGDIND_01673 or GNIJCGBL_02760",
"subsystem":"transport, extracellular",
"notes":{
"Confidence Level":"0"
}
},
{
"id":"OCAALD",
"name":"4 oxalcitromalate aldolase",
"metabolites":{
"oaa_c":1.0,
"oca_c":-1.0,
"pyr_c":1.0
},
"lower_bound":0.0,
"upper_bound":1000.0,
"gene_reaction_rule":"BHGLEHHL_00336",
"notes":{
"Confidence Level":"0"
},
"annotation":{
"ec-code":"4.1.3.17"
}
},
{
"id":"OHEDH",
"name":"2-oxo-hept-3-ene-1,7-dioate hydratase",
"metabolites":{
"24dhhed_c":1.0,
"2ohed_c":-1.0,
"h2o_c":-1.0
},
"lower_bound":0.0,
"upper_bound":1000.0,
"gene_reaction_rule":"MKJHJGGB_01663",
"notes":{
"Confidence Level":"0"
}
},
{
"id":"OMBZLM",
"name":"2-Octaprenyl-6-methoxy-benzoquinol methylase",
"metabolites":{
"2ombzl_c":-1.0,
"2ommbl_c":1.0,
"ahcys_c":1.0,
"amet_c":-1.0,
"h_c":1.0
},
"lower_bound":0.0,
"upper_bound":1000.0,
"gene_reaction_rule":"HGMIPLML_00226 or BHGLEHHL_01049 or OACJPCLC_00590 or OACJPCLC_00963 or JNFOEHBF_00295 or JNFOEHBF_01708 or DPCHFCIL_00255 or DPCHFCIL_01874 or BHEHFGME_00939 or BHEHFGME_01763 or ECIKPBKD_00388 or ECIKPBKD_01103 or OKKFCCGN_01133 or OBJOJNBG_00603 or MIIGGOHM_00862 or MIIGGOHM_01010 or JBMFNEJG_00713 or JBMFNEJG_00809 or AHCOALGL_02769 or CPEJFJEE_00105 or CPEJFJEE_01332 or JOGFIKJM_01627 or MKJHJGGB_00223 or NGKGKBHB_00113 or NGKGKBHB_02287 or MBELLAHI_00144 or MBELLAHI_02391 or ICGDBFIJ_00602 or ICGDBFIJ_01186 or ICGDBFIJ_01517 or BAABDPKG_01345 or BAABDPKG_01618 or AAOKDCMC_00811 or AAOKDCMC_01026 or AFCAPEGL_00461 or AFCAPEGL_00869 or AFCAPEGL_01899 or FOGCDDDM_01694 or MAHMJAGI_01138 or DFAHPKFO_00292 or DFAHPKFO_01705 or FGNMBPGD_00133 or APFAOPKF_01412 or POKNAFJD_00937 or POKNAFJD_01042 or DMEGDIND_01241 or GPCJPBPA_01941",
"notes":{
"Confidence Level":"0"
},
"annotation":{
"ec-code":"2.1.1.201"
}
},
{
"id":"OMCDC",
"name":"2-Oxo-4-methyl-3-carboxypentanoate decarboxylation",
"metabolites":{
"3c4mop_c":-1.0,
"4mop_c":1.0,
"co2_c":1.0,
"h_c":-1.0
},
"lower_bound":0.0,
"upper_bound":1000.0,
"gene_reaction_rule":"PFKGGKPM_00094 or CPEJFJEE_02028 or MKJHJGGB_00980 or NGKGKBHB_00964 or MBELLAHI_01109 or LCBLFBPA_01547 or FOGCDDDM_01149",
"subsystem":"transport, extracellular",
"notes":{
"Confidence Level":"0"
}
},
{
"id":"OMPDC",
"name":"Orotidine-5-Phosphate Decarboxylase",
"metabolites":{
"co2_c":1.0,
"h_c":-1.0,
"orot5p_c":-1.0,
"ump_c":1.0
},
"lower_bound":0.0,
"upper_bound":1000.0,
"gene_reaction_rule":"AADJCKDE_02335 or AAOKDCMC_02227 or AFCAPEGL_00318 or AHCOALGL_00436 or ANMEFMID_00831 or APFAOPKF_00987 or BAABDPKG_00435 or BHEHFGME_00376 or BHGLEHHL_00827 or BHOLABCC_00937 or BIFGHFOA_01694 or CPEJFJEE_00566 or DFAHPKFO_01471 or DMEGDIND_00984 or DPCHFCIL_01646 or ECIKPBKD_00065 or EECFPPOL_00378 or FGNMBPGD_00955 or FMNKJPOB_00048 or FNFAPHNP_01428 or FOGCDDDM_00049 or GNIJCGBL_02250 or GOMLJNCP_01391 or GPCJPBPA_01612 or HGMIPLML_00738 or ICGDBFIJ_00785 or IENDELEM_01568 or JBMFNEJG_00411 or JNFOEHBF_01428 or JOGFIKJM_00716 or JONNHBLJ_01834 or JPLCGJLI_01149 or KEKAOGAH_00957 or LCBLFBPA_02282 or MAHMJAGI_01095 or MBELLAHI_00625 or MHEPMNFG_00132 or MIIGGOHM_00597 or MKJHJGGB_01781 or NEDKIGBH_01370 or NGKGKBHB_00565 or OACJPCLC_01681 or OBJOJNBG_00861 or OGHJNIPI_00023 or OIEDPNMK_00984 or OKKFCCGN_01397 or PFKGGKPM_01751 or POKNAFJD_01181",
"subsystem":"transport, extracellular",
"notes":{
"Confidence Level":"0"
}
},
{
"id":"OP4ENH",
"name":"2-oxopent-4-enoate hydratase",
"metabolites":{
"4h2opntn_c":1.0,
"h2o_c":-1.0,
"op4en_c":-1.0
},
"lower_bound":0.0,
"upper_bound":1000.0,
"gene_reaction_rule":"AADJCKDE_03152 or HGMIPLML_01673 or MHEPMNFG_00277 or OGHJNIPI_01878 or ECIKPBKD_00866 or PFKGGKPM_01376 or JBMFNEJG_01073 or ANMEFMID_00277 or JOGFIKJM_00513 or ICGDBFIJ_00978 or LCBLFBPA_03103 or BAABDPKG_01226 or AFCAPEGL_01282 or FOGCDDDM_00286 or FOGCDDDM_00752 or JONNHBLJ_00254 or JONNHBLJ_00456 or GNIJCGBL_03039",
"notes":{
"Confidence Level":"0"
}
},
{
"id":"ORNCD",
"name":"Ornithine cyclodeaminase",
"metabolites":{
"nh4_c":1.0,
"orn_c":-1.0,
"pro_L_c":1.0
},
"lower_bound":0.0,
"upper_bound":1000.0,
"gene_reaction_rule":"BHEHFGME_02439 or DFAHPKFO_00363 or DPCHFCIL_00349 or FOGCDDDM_01105 or ICGDBFIJ_01661 or JOGFIKJM_01124 or LIJCHFOB_01551 or OBJOJNBG_01929 or OIEDPNMK_01435",
"subsystem":"transport, extracellular",
"notes":{
"Confidence Level":"0"
},
"annotation":{
"ec-code":"4.3.1.12"
}
},
{
"id":"ORNDC",
"name":"Ornithine Decarboxylase",
"metabolites":{
"co2_c":1.0,
"h_c":-1.0,
"orn_c":-1.0,
"ptrc_c":1.0
},
"lower_bound":0.0,
"upper_bound":1000.0,
"gene_reaction_rule":"BHGLEHHL_00497 or BHGLEHHL_00883 or JNFOEHBF_01674 or DPCHFCIL_01842 or BHEHFGME_00909 or OKKFCCGN_00582 or OBJOJNBG_01352 or JPLCGJLI_00344 or MIIGGOHM_00833 or AHCOALGL_00230 or BHOLABCC_00537 or LIJCHFOB_00156 or IENDELEM_01191 or IENDELEM_01193 or IENDELEM_01924 or GOMLJNCP_00495 or GOMLJNCP_01615 or AFCAPEGL_01823 or AFCAPEGL_01831 or OIEDPNMK_00221 or MAHMJAGI_01888 or DFAHPKFO_01674 or FNFAPHNP_00496 or FNFAPHNP_01649 or NEDKIGBH_01009 or POKNAFJD_01957 or DMEGDIND_00133 or GPCJPBPA_01075 or EECFPPOL_00897",
"subsystem":"transport, extracellular",
"notes":{
"Confidence Level":"0"
},
"annotation":{
"ec-code":"4.1.1.17"
}
},
{
"id":"ORNTAC",
"name":"Ornithine transacetylase",
"metabolites":{
"acglu_c":1.0,
"acorn_c":-1.0,
"glu_L_c":-1.0,
"orn_c":1.0
},
"lower_bound":0.0,
"upper_bound":1000.0,
"gene_reaction_rule":"AADJCKDE_00451 or PFKGGKPM_00461 or JPLCGJLI_00282 or ANMEFMID_00720 or CPEJFJEE_01841 or JOGFIKJM_00459 or MKJHJGGB_00593 or MKJHJGGB_00594 or NGKGKBHB_01585 or MBELLAHI_01733 or LCBLFBPA_00453 or FOGCDDDM_00867 or JONNHBLJ_01065 or GNIJCGBL_00432",
"subsystem":"transport, extracellular",
"notes":{
"Confidence Level":"0"
},
"annotation":{
"ec-code":"2.3.1.35"
}
},
{
"id":"OSUCCL",
"name":"Oxalosuccinate carboxy-lyase (2-oxoglutarate-forming)",
"metabolites":{
"akg_c":1.0,
"co2_c":1.0,
"h_c":-1.0,
"osuc_c":-1.0
},
"lower_bound":0.0,
"upper_bound":1000.0,
"gene_reaction_rule":"JOGFIKJM_01110 or JOGFIKJM_01111 or CPEJFJEE_00532 or FOGCDDDM_01117 or JONNHBLJ_00767 or JPLCGJLI_01614 or MBELLAHI_00581 or NGKGKBHB_00533 or PFKGGKPM_01518",
"subsystem":"transport, extracellular",
"notes":{
"Confidence Level":"0"
}
},
{
"id":"OXOGAH",
"name":"2-Oxoglutaramate amidohydrolase",
"metabolites":{
"2ogm_c":-1.0,
"akg_c":1.0,
"h2o_c":-1.0,
"nh4_c":1.0
},
"lower_bound":0.0,
"upper_bound":1000.0,
"gene_reaction_rule":"CPEJFJEE_02025 or NGKGKBHB_00960",
"notes":{
"Confidence Level":"0"
},
"annotation":{
"ec-code":"3.5.1.111"
}
},
{
"id":"PALCOAH",
"name":"palmitoyl-CoA hydrolase",
"metabolites":{
"coa_c":1.0,
"h2o_c":-1.0,
"h_c":1.0,
"lincoa_c":-1.0,
"linole_c":1.0
},
"lower_bound":0.0,
"upper_bound":1000.0,
"gene_reaction_rule":"AADJCKDE_01465 or AAOKDCMC_02300 or AHCOALGL_02210 or ANMEFMID_02312 or APFAOPKF_00677 or BHEHFGME_01845 or DFAHPKFO_02009 or DMEGDIND_01678 or DPCHFCIL_02123 or ECIKPBKD_01031 or FGNMBPGD_00863 or FOGCDDDM_01588 or GNIJCGBL_01469 or ICGDBFIJ_01859 or JNFOEHBF_01945 or JOGFIKJM_01386 or JPLCGJLI_00503 or LCBLFBPA_01489 or MIIGGOHM_02745 or OBJOJNBG_01408 or OIEDPNMK_01914",
"subsystem":"transport, extracellular",
"notes":{
"Confidence Level":"0"
}
},
{
"id":"PALCOAH2",
"name":"palmitoyl-CoA hydrolase;",
"metabolites":{
"5eipenc_c":1.0,
"coa_c":1.0,
"h2o_c":-1.0,
"h_c":1.0,
"icosapcoa_c":-1.0
},
"lower_bound":0.0,
"upper_bound":1000.0,
"gene_reaction_rule":"AADJCKDE_01465 or AAOKDCMC_02300 or AHCOALGL_02210 or ANMEFMID_02312 or APFAOPKF_00677 or BHEHFGME_01845 or DFAHPKFO_02009 or DMEGDIND_01678 or DPCHFCIL_02123 or ECIKPBKD_01031 or FGNMBPGD_00863 or FOGCDDDM_01588 or GNIJCGBL_01469 or ICGDBFIJ_01859 or JNFOEHBF_01945 or JOGFIKJM_01386 or JPLCGJLI_00503 or LCBLFBPA_01489 or MIIGGOHM_02745 or OBJOJNBG_01408 or OIEDPNMK_01914",
"subsystem":"transport, extracellular",
"notes":{
"Confidence Level":"0"
}
},
{
"id":"PALCOAH3",
"name":"palmitoyl-CoA hydrolase;",
"metabolites":{
"coa_c":1.0,
"dcos4710131619coa_c":-1.0,
"docohex_c":1.0,
"h2o_c":-1.0,
"h_c":1.0
},
"lower_bound":0.0,
"upper_bound":1000.0,
"gene_reaction_rule":"AADJCKDE_01465 or AAOKDCMC_02300 or AHCOALGL_02210 or ANMEFMID_02312 or APFAOPKF_00677 or BHEHFGME_01845 or DFAHPKFO_02009 or DMEGDIND_01678 or DPCHFCIL_02123 or ECIKPBKD_01031 or FGNMBPGD_00863 or FOGCDDDM_01588 or GNIJCGBL_01469 or ICGDBFIJ_01859 or JNFOEHBF_01945 or JOGFIKJM_01386 or JPLCGJLI_00503 or LCBLFBPA_01489 or MIIGGOHM_02745 or OBJOJNBG_01408 or OIEDPNMK_01914",
"subsystem":"transport, extracellular",
"notes":{
"Confidence Level":"0"
}
},
{
"id":"PALCOAH4",
"name":"palmitoyl-CoA hydrolase;",
"metabolites":{
"C03242_c":1.0,
"coa_c":1.0,
"h2o_c":-1.0,
"h_c":1.0,
"itencoa_c":-1.0
},
"lower_bound":0.0,
"upper_bound":1000.0,
"gene_reaction_rule":"AADJCKDE_01465 or AAOKDCMC_02300 or AHCOALGL_02210 or ANMEFMID_02312 or APFAOPKF_00677 or BHEHFGME_01845 or DFAHPKFO_02009 or DMEGDIND_01678 or DPCHFCIL_02123 or ECIKPBKD_01031 or FGNMBPGD_00863 or FOGCDDDM_01588 or GNIJCGBL_01469 or ICGDBFIJ_01859 or JNFOEHBF_01945 or JOGFIKJM_01386 or JPLCGJLI_00503 or LCBLFBPA_01489 or MIIGGOHM_02745 or OBJOJNBG_01408 or OIEDPNMK_01914",
"subsystem":"transport, extracellular",
"notes":{
"Confidence Level":"0"
}
},
{
"id":"PALCOAH5",
"name":"palmitoyl-CoA hydrolase;",
"metabolites":{
"arachd_c":1.0,
"coa_c":1.0,
"eitetcoa_c":-1.0,
"h2o_c":-1.0,
"h_c":1.0
},
"lower_bound":0.0,
"upper_bound":1000.0,
"gene_reaction_rule":"AADJCKDE_01465 or AAOKDCMC_02300 or AHCOALGL_02210 or ANMEFMID_02312 or APFAOPKF_00677 or BHEHFGME_01845 or DFAHPKFO_02009 or DMEGDIND_01678 or DPCHFCIL_02123 or ECIKPBKD_01031 or FGNMBPGD_00863 or FOGCDDDM_01588 or GNIJCGBL_01469 or ICGDBFIJ_01859 or JNFOEHBF_01945 or JOGFIKJM_01386 or JPLCGJLI_00503 or LCBLFBPA_01489 or MIIGGOHM_02745 or OBJOJNBG_01408 or OIEDPNMK_01914",
"subsystem":"transport, extracellular",
"notes":{
"Confidence Level":"0"
}
},
{
"id":"PAPPT3",
"name":"phospho-N-acetylmuramoyl-pentapeptide-transferase (meso-2,6-diaminopimelate)",
"metabolites":{
"uagmda_c":1.0,
"udcpp_c":-1.0,
"ugmda_c":-1.0,
"ump_c":1.0
},
"lower_bound":0.0,
"upper_bound":1000.0,
"gene_reaction_rule":"AADJCKDE_01890 or AAOKDCMC_01451 or AFCAPEGL_00550 or AHCOALGL_00606 or ANMEFMID_01885 or APFAOPKF_00779 or BAABDPKG_00719 or BHEHFGME_00550 or BHGLEHHL_00186 or BHOLABCC_00350 or BIFGHFOA_01722 or CPEJFJEE_02485 or DFAHPKFO_01294 or DMEGDIND_00716 or DPCHFCIL_01476 or ECIKPBKD_00654 or EECFPPOL_00242 or FGNMBPGD_01221 or FMNKJPOB_00349 or FNFAPHNP_00681 or FOGCDDDM_00690 or GNIJCGBL_01891 or GOMLJNCP_00684 or GPCJPBPA_00882 or HGMIPLML_01259 or ICGDBFIJ_00043 or IENDELEM_00943 or JBMFNEJG_01453 or JNFOEHBF_01262 or JOGFIKJM_00572 or JONNHBLJ_00622 or JPLCGJLI_00868 or KEKAOGAH_01261 or LCBLFBPA_01913 or LIJCHFOB_00645 or MAHMJAGI_01207 or MBELLAHI_02775 or MHEPMNFG_00665 or MIIGGOHM_00430 or MKJHJGGB_01883 or NEDKIGBH_00829 or NGKGKBHB_02704 or OACJPCLC_00037 or OBJOJNBG_01076 or OGHJNIPI_00991 or OIEDPNMK_01205 or OKKFCCGN_00398 or PFKGGKPM_00566 or POKNAFJD_00860",
"subsystem":"transport, extracellular",
"notes":{
"Confidence Level":"0"
}
},
{
"id":"PC",
"name":"Pyruvate carboxylase",
"metabolites":{
"adp_c":1.0,
"atp_c":-1.0,
"h_c":1.0,
"hco3_c":-1.0,
"oaa_c":1.0,
"pi_c":1.0,
"pyr_c":-1.0
},
"lower_bound":0.0,
"upper_bound":1000.0,
"gene_reaction_rule":"AADJCKDE_01842 or OACJPCLC_01249 or JNFOEHBF_01306 or DPCHFCIL_01520 or BHEHFGME_00506 or PFKGGKPM_00603 or OBJOJNBG_00757 or JPLCGJLI_00900 or MIIGGOHM_00474 or ANMEFMID_01933 or AHCOALGL_00562 or MKJHJGGB_01531 or ICGDBFIJ_01256 or LCBLFBPA_01865 or OIEDPNMK_00812 or DFAHPKFO_01340 or JONNHBLJ_01355 or JONNHBLJ_01864 or DMEGDIND_00747 or GNIJCGBL_01843",
"notes":{
"Confidence Level":"0"
},
"annotation":{
"ec-code":"6.4.1.1"
}
},
{
"id":"PC6AR",
"name":"precorrin-6A reductase",
"metabolites":{
"h_c":-1.0,
"nadp_c":1.0,
"nadph_c":-1.0,
"pre6a_c":-1.0,
"pre6b_c":1.0
},
"lower_bound":0.0,
"upper_bound":1000.0,
"gene_reaction_rule":"BAABDPKG_00128 or HGMIPLML_00376 or JBMFNEJG_00130 or MHEPMNFG_01864 or OGHJNIPI_00384 or PFKGGKPM_00225",
"subsystem":"transport, extracellular",
"notes":{
"Confidence Level":"0"
}
},
{
"id":"PC6YM",
"name":"precorrin-6Y C5,15-methyltransferase (decarboxylating)",
"metabolites":{
"ahcys_c":2.0,
"amet_c":-2.0,
"co2_c":1.0,
"h_c":2.0,
"pre6b_c":-1.0,
"pre8_c":1.0
},
"lower_bound":0.0,
"upper_bound":1000.0,
"gene_reaction_rule":"HGMIPLML_00380 or MHEPMNFG_01868 or OGHJNIPI_00380 or PFKGGKPM_00229 or JBMFNEJG_00126 or BAABDPKG_00124",
"subsystem":"transport, extracellular",
"notes":{
"Confidence Level":"0"
}
},
{
"id":"PDE1",
"name":"3, 5-Cyclic-Nucleotide Phosphodiesterase",
"metabolites":{
"amp_c":1.0,
"camp_c":-1.0,
"h2o_c":-1.0,
"h_c":1.0
},
"lower_bound":0.0,
"upper_bound":1000.0,
"gene_reaction_rule":"AADJCKDE_02791 or AAOKDCMC_02063 or ANMEFMID_02680 or CPEJFJEE_00652 or GNIJCGBL_02706 or LCBLFBPA_02752 or MBELLAHI_00721 or NGKGKBHB_00649 or AADJCKDE_00010 or BIFGHFOA_00087 or HGMIPLML_00620 or BHGLEHHL_01161 or OACJPCLC_01647 or JNFOEHBF_00122 or MHEPMNFG_00010 or OGHJNIPI_00141 or DPCHFCIL_00109 or BHEHFGME_01604 or ECIKPBKD_00122 or PFKGGKPM_02463 or OKKFCCGN_00848 or OBJOJNBG_01401 or JPLCGJLI_00486 or MIIGGOHM_01171 or JBMFNEJG_00310 or ANMEFMID_00304 or AHCOALGL_01717 or FMNKJPOB_00452 or CPEJFJEE_00233 or JOGFIKJM_00676 or MKJHJGGB_01818 or NGKGKBHB_00249 or MBELLAHI_00278 or ICGDBFIJ_00890 or BHOLABCC_01591 or LCBLFBPA_00010 or BAABDPKG_00335 or LIJCHFOB_00530 or LIJCHFOB_00531 or IENDELEM_00017 or GOMLJNCP_00010 or AAOKDCMC_00017 or AFCAPEGL_01374 or OIEDPNMK_01921 or FOGCDDDM_00010 or MAHMJAGI_00011 or DFAHPKFO_00148 or JONNHBLJ_01800 or FNFAPHNP_00010 or FGNMBPGD_00517 or APFAOPKF_00010 or NEDKIGBH_00010 or POKNAFJD_00011 or DMEGDIND_01647 or GPCJPBPA_00009 or GNIJCGBL_00010 or EECFPPOL_00518 or AADJCKDE_01807 or AADJCKDE_02791 or BIFGHFOA_01514 or BHGLEHHL_00521 or BHGLEHHL_00570 or BHGLEHHL_01648 or JNFOEHBF_00851 or JNFOEHBF_02139 or DPCHFCIL_00996 or BHEHFGME_00067 or ECIKPBKD_01760 or PFKGGKPM_02195 or OKKFCCGN_01213 or OBJOJNBG_00915 or MIIGGOHM_00077 or MIIGGOHM_02552 or JBMFNEJG_00595 or ANMEFMID_01968 or ANMEFMID_02680 or AHCOALGL_00969 or CPEJFJEE_00652 or CPEJFJEE_01994 or CPEJFJEE_02192 or NGKGKBHB_00649 or NGKGKBHB_01482 or NGKGKBHB_02517 or MBELLAHI_00721 or MBELLAHI_01065 or MBELLAHI_01624 or MBELLAHI_02623 or ICGDBFIJ_01730 or BHOLABCC_00719 or LCBLFBPA_01829 or LCBLFBPA_02752 or BAABDPKG_00895 or LIJCHFOB_01029 or IENDELEM_01377 or GOMLJNCP_00945 or AAOKDCMC_02063 or AFCAPEGL_01084 or MAHMJAGI_01022 or DFAHPKFO_00918 or FNFAPHNP_00936 or NEDKIGBH_01154 or POKNAFJD_01088 or GPCJPBPA_01324 or GNIJCGBL_01806 or GNIJCGBL_02706 or EECFPPOL_00001 or EECFPPOL_00462",
"subsystem":"transport, extracellular",
"notes":{
"Confidence Level":"0"
}
},
{
"id":"PDUL2",
"name":"Phosphate propanoyltransferase",
"metabolites":{
"3hpcoa_c":-1.0,
"3hppap_c":1.0,
"coa_c":1.0,
"pi_c":-1.0
},
"lower_bound":0.0,
"upper_bound":1000.0,
"gene_reaction_rule":"HGMIPLML_00402 or MHEPMNFG_01891 or OGHJNIPI_00358 or PFKGGKPM_00249 or PFKGGKPM_01801 or JBMFNEJG_00104 or BAABDPKG_00102 or AAOKDCMC_01607",
"notes":{
"Confidence Level":"0"
}
},
{
"id":"PENCAC",
"name":"Penicillin acylase",
"metabolites":{
"6ampenc_c":1.0,
"for_c":1.0,
"h2o_c":-1.0,
"h_c":-1.0,
"pencil_c":-1.0
},
"lower_bound":0.0,
"upper_bound":1000.0,
"gene_reaction_rule":"JNFOEHBF_00496 or DPCHFCIL_00478 or BHEHFGME_02505 or PFKGGKPM_01226 or MIIGGOHM_01968 or AHCOALGL_01168 or DFAHPKFO_00441",
"notes":{
"Confidence Level":"0"
}
},
{
"id":"PFK",
"name":"Phosphofructokinase",
"metabolites":{
"adp_c":1.0,
"atp_c":-1.0,
"f26bp_c":1.0,
"f6p_c":-1.0,
"h_c":1.0
},
"lower_bound":0.0,
"upper_bound":1000.0,
"gene_reaction_rule":"AADJCKDE_01640 or BIFGHFOA_00968 or BHGLEHHL_00383 or JNFOEHBF_01349 or DPCHFCIL_01559 or DPCHFCIL_02772 or BHEHFGME_00467 or BHEHFGME_01198 or PFKGGKPM_01573 or OKKFCCGN_00546 or OBJOJNBG_00901 or JPLCGJLI_01047 or MIIGGOHM_00516 or ANMEFMID_02133 or AHCOALGL_00522 or AHCOALGL_02027 or FMNKJPOB_01188 or BHOLABCC_00499 or LCBLFBPA_01688 or LIJCHFOB_00575 or IENDELEM_01142 or GOMLJNCP_00778 or GOMLJNCP_01612 or OIEDPNMK_01021 or MAHMJAGI_00885 or DFAHPKFO_01388 or DFAHPKFO_02660 or FNFAPHNP_00771 or FNFAPHNP_01645 or FGNMBPGD_00935 or APFAOPKF_01060 or NEDKIGBH_00971 or POKNAFJD_00970 or DMEGDIND_01034 or GPCJPBPA_01032 or GNIJCGBL_01648 or EECFPPOL_01332 or GOMLJNCP_01612 or FNFAPHNP_01645",
"subsystem":"transport, extracellular",
"notes":{
"Confidence Level":"0"
}
},
{
"id":"PFK_2",
"name":"ATP:D-tagatose-6-phosphate 1-phosphotransferase_c0",
"metabolites":{
"adp_c":1.0,
"atp_c":-1.0,
"h_c":1.0,
"tag6p_D_c":-1.0,
"tagdp_D_c":1.0
},
"lower_bound":0.0,
"upper_bound":1000.0,
"gene_reaction_rule":"AADJCKDE_01805 or BHGLEHHL_01394 or BHGLEHHL_02091 or JNFOEHBF_00329 or JNFOEHBF_00649 or JNFOEHBF_01335 or JNFOEHBF_02588 or DPCHFCIL_00732 or DPCHFCIL_01545 or BHEHFGME_00481 or BHEHFGME_02381 or BHEHFGME_02644 or PFKGGKPM_02315 or PFKGGKPM_02403 or OKKFCCGN_01059 or OBJOJNBG_01371 or JPLCGJLI_00550 or MIIGGOHM_00502 or MIIGGOHM_01574 or MIIGGOHM_01902 or MIIGGOHM_02106 or ANMEFMID_01970 or AHCOALGL_00536 or AHCOALGL_02418 or FMNKJPOB_01044 or BHOLABCC_01794 or LCBLFBPA_01827 or LIJCHFOB_00255 or IENDELEM_01985 or GOMLJNCP_01859 or OIEDPNMK_00248 or MAHMJAGI_00150 or MAHMJAGI_00162 or MAHMJAGI_01732 or DFAHPKFO_00701 or DFAHPKFO_01372 or FNFAPHNP_01883 or FGNMBPGD_00790 or FGNMBPGD_01407 or APFAOPKF_01075 or NEDKIGBH_01756 or POKNAFJD_00158 or POKNAFJD_00172 or POKNAFJD_01806 or DMEGDIND_01729 or GPCJPBPA_02004 or GNIJCGBL_01804 or EECFPPOL_01171",
"subsystem":"transport, extracellular",
"notes":{
"Confidence Level":"0"
},
"annotation":{
"ec-code":"\u00a02.7.1.11"
}
},
{
"id":"PFK_3",
"name":"Phosphofructokinase (s7p)",
"metabolites":{
"adp_c":1.0,
"atp_c":-1.0,
"h_c":1.0,
"s17bp_c":1.0,
"s7p_c":-1.0
},
"lower_bound":0.0,
"upper_bound":1000.0,
"gene_reaction_rule":"AADJCKDE_01640 or BIFGHFOA_00968 or BHGLEHHL_00383 or JNFOEHBF_01349 or DPCHFCIL_01559 or DPCHFCIL_02772 or BHEHFGME_00467 or BHEHFGME_01198 or PFKGGKPM_01573 or OKKFCCGN_00546 or OBJOJNBG_00901 or JPLCGJLI_01047 or MIIGGOHM_00516 or ANMEFMID_02133 or AHCOALGL_00522 or AHCOALGL_02027 or FMNKJPOB_01188 or BHOLABCC_00499 or LCBLFBPA_01688 or LIJCHFOB_00575 or IENDELEM_01142 or GOMLJNCP_00778 or GOMLJNCP_01612 or OIEDPNMK_01021 or MAHMJAGI_00885 or DFAHPKFO_01388 or DFAHPKFO_02660 or FNFAPHNP_00771 or FNFAPHNP_01645 or FGNMBPGD_00935 or APFAOPKF_01060 or NEDKIGBH_00971 or POKNAFJD_00970 or DMEGDIND_01034 or GPCJPBPA_01032 or GNIJCGBL_01648 or EECFPPOL_01332",
"subsystem":"transport, extracellular",
"notes":{
"Confidence Level":"0"
},
"annotation":{
"ec-code":"2.7.1,\u00a02.7.1.11"
}
},
{
"id":"PGGT4",
"name":"peptidoglycan glycosyltransferase",
"metabolites":{
"PGlac2_c":1.0,
"uaagtmda_c":-1.0,
"udcpdp_c":1.0
},
"lower_bound":0.0,
"upper_bound":1000.0,
"gene_reaction_rule":"AADJCKDE_01519 or BIFGHFOA_01520 or HGMIPLML_00822 or BHGLEHHL_00575 or OACJPCLC_00399 or JNFOEHBF_01459 or MHEPMNFG_01003 or OGHJNIPI_01280 or DPCHFCIL_01675 or BHEHFGME_00345 or ECIKPBKD_00988 or PFKGGKPM_00990 or OKKFCCGN_01218 or OBJOJNBG_00964 or JPLCGJLI_01133 or MIIGGOHM_00628 or JBMFNEJG_01352 or ANMEFMID_02254 or AHCOALGL_00405 or FMNKJPOB_01140 or JOGFIKJM_01219 or MKJHJGGB_01744 or MBELLAHI_02220 or ICGDBFIJ_00446 or BHOLABCC_00724 or LCBLFBPA_01572 or BAABDPKG_01856 or LIJCHFOB_01034 or IENDELEM_01383 or GOMLJNCP_00940 or AAOKDCMC_00847 or AFCAPEGL_00191 or OIEDPNMK_01089 or FOGCDDDM_01397 or DFAHPKFO_01500 or JONNHBLJ_00093 or FNFAPHNP_00930 or FGNMBPGD_01085 or APFAOPKF_00947 or NEDKIGBH_01159 or POKNAFJD_01093 or DMEGDIND_01002 or GPCJPBPA_01329 or GNIJCGBL_01524 or EECFPPOL_00006 or AADJCKDE_01790 or AADJCKDE_02045 or BIFGHFOA_00787 or HGMIPLML_01035 or BHGLEHHL_00153 or OACJPCLC_01120 or JNFOEHBF_01175 or MHEPMNFG_00523 or OGHJNIPI_00592 or DPCHFCIL_01379 or BHEHFGME_00635 or ECIKPBKD_01503 or PFKGGKPM_01534 or OKKFCCGN_01368 or OBJOJNBG_00703 or JPLCGJLI_00820 or MIIGGOHM_00344 or JBMFNEJG_01945 or ANMEFMID_01731 or AHCOALGL_00705 or FMNKJPOB_00370 or CPEJFJEE_00959 or JOGFIKJM_00940 or MKJHJGGB_00671 or NGKGKBHB_01845 or MBELLAHI_02018 or ICGDBFIJ_00673 or BHOLABCC_00327 or LCBLFBPA_02068 or BAABDPKG_01095 or LIJCHFOB_00673 or IENDELEM_00898 or GOMLJNCP_00661 or AAOKDCMC_01272 or AAOKDCMC_02155 or AFCAPEGL_01788 or OIEDPNMK_00759 or FOGCDDDM_00517 or MAHMJAGI_01233 or DFAHPKFO_01197 or JONNHBLJ_01194 or FNFAPHNP_00658 or FGNMBPGD_01464 or APFAOPKF_01142 or NEDKIGBH_00806 or POKNAFJD_00834 or DMEGDIND_00664 or GPCJPBPA_00854 or GNIJCGBL_02046 or EECFPPOL_00573",
"notes":{
"Confidence Level":"0"
}
},
{
"id":"PGL",
"name":"6-Phosphogluconolactonase",
"metabolites":{
"6pgc_c":1.0,
"6pgl_c":-1.0,
"h2o_c":-1.0,
"h_c":1.0
},
"lower_bound":0.0,
"upper_bound":1000.0,
"gene_reaction_rule":"FOGCDDDM_00680 or FOGCDDDM_01871 or JOGFIKJM_00190 or JOGFIKJM_00582 or AADJCKDE_01906 or AAOKDCMC_01874 or AFCAPEGL_00539 or AHCOALGL_00956 or ANMEFMID_01869 or APFAOPKF_00506 or BAABDPKG_00709 or BHEHFGME_00079 or BHGLEHHL_00024 or BHOLABCC_00197 or BIFGHFOA_00671 or CPEJFJEE_01716 or DFAHPKFO_00931 or DMEGDIND_01187 or DPCHFCIL_01008 or ECIKPBKD_00644 or EECFPPOL_01449 or FGNMBPGD_01715 or FMNKJPOB_00722 or FNFAPHNP_00532 or GNIJCGBL_01907 or GOMLJNCP_00536 or GPCJPBPA_00708 or HGMIPLML_01249 or ICGDBFIJ_00031 or IENDELEM_00773 or JBMFNEJG_01463 or JNFOEHBF_00864 or JONNHBLJ_00612 or JPLCGJLI_01441 or KEKAOGAH_01409 or LCBLFBPA_01928 or LIJCHFOB_01229 or MAHMJAGI_01353 or MBELLAHI_01499 or MHEPMNFG_00655 or MIIGGOHM_00089 or MKJHJGGB_01893 or NEDKIGBH_00679 or NGKGKBHB_01365 or OACJPCLC_00026 or OBJOJNBG_01169 or OGHJNIPI_00980 or OIEDPNMK_01297 or OKKFCCGN_00231 or PFKGGKPM_01632 or POKNAFJD_00710",
"subsystem":"transport, extracellular",
"notes":{
"Confidence Level":"0"
}
},
{
"id":"PGLYCP",
"name":"Phosphoglycolate Phosphatase",
"metabolites":{
"2pglyc_c":-1.0,
"glyclt_c":1.0,
"h2o_c":-1.0,
"pi_c":1.0
},
"lower_bound":0.0,
"upper_bound":1000.0,
"gene_reaction_rule":"AADJCKDE_01669 or AADJCKDE_01715 or OACJPCLC_00596 or OACJPCLC_00688 or JNFOEHBF_00654 or JNFOEHBF_01542 or DPCHFCIL_01725 or BHEHFGME_00298 or BHEHFGME_02649 or ECIKPBKD_01097 or OBJOJNBG_00854 or MIIGGOHM_00708 or MIIGGOHM_02111 or ANMEFMID_02451 or CPEJFJEE_00886 or CPEJFJEE_01055 or CPEJFJEE_01091 or MKJHJGGB_00229 or NGKGKBHB_01771 or NGKGKBHB_01940 or NGKGKBHB_02044 or MBELLAHI_01942 or MBELLAHI_02114 or MBELLAHI_02146 or LCBLFBPA_01751 or LCBLFBPA_01796 or GOMLJNCP_00077 or GOMLJNCP_01055 or AAOKDCMC_02294 or OIEDPNMK_00977 or DFAHPKFO_00706 or DFAHPKFO_01558 or FNFAPHNP_00075 or FGNMBPGD_01690 or APFAOPKF_01418 or GNIJCGBL_01679 or GNIJCGBL_01725 or EECFPPOL_00718",
"subsystem":"transport, extracellular",
"notes":{
"Confidence Level":"0"
}
},
{
"id":"PGPAGT",
"name":"Poly(glycerol-phosphate) alpha-glucosyltransferase",
"metabolites":{
"h_c":45.0,
"prenoN_acid_c":-1.0,
"prenoN_ated_c":1.0,
"udp_c":45.0,
"udpg_c":-45.0
},
"lower_bound":0.0,
"upper_bound":1000.0,
"gene_reaction_rule":"AADJCKDE_02183 or DPCHFCIL_00990 or BHEHFGME_00063 or ECIKPBKD_00062 or ECIKPBKD_00063 or PFKGGKPM_01681 or ANMEFMID_00973 or AHCOALGL_00974 or FOGCDDDM_00055 or DFAHPKFO_00913 or JONNHBLJ_00174 or GNIJCGBL_02097",
"subsystem":"transport, extracellular",
"notes":{
"Confidence Level":"0"
},
"annotation":{
"ec-code":"2.4.1.52"
}
},
{
"id":"PGPP120",
"name":"phosphatidylglycerol phosphate phosphatase (periplasm, n-C14:0)",
"metabolites":{
"h2o_c":-1.0,
"pg120_c":1.0,
"pgp120_c":-1.0,
"pi_c":1.0
},
"lower_bound":0.0,
"upper_bound":1000.0,
"gene_reaction_rule":"OACJPCLC_00642 or JNFOEHBF_00841 or OBJOJNBG_01651 or MIIGGOHM_00067 or CPEJFJEE_01403 or NGKGKBHB_02356 or MBELLAHI_02461 or AAOKDCMC_01063 or OIEDPNMK_01662",
"subsystem":"transport, extracellular",
"notes":{
"Confidence Level":"0"
},
"annotation":{
"ec-code":"3.1.3.27"
}
},
{
"id":"PGPP140",
"name":"phosphatidylglycerol phosphate phosphatase (periplasm, n-C14:0)",
"metabolites":{
"h2o_c":-1.0,
"pg140_c":1.0,
"pgp140_c":-1.0,
"pi_c":1.0
},
"lower_bound":0.0,
"upper_bound":1000.0,
"gene_reaction_rule":"OACJPCLC_00642 or JNFOEHBF_00841 or OBJOJNBG_01651 or MIIGGOHM_00067 or CPEJFJEE_01403 or NGKGKBHB_02356 or MBELLAHI_02461 or AAOKDCMC_01063 or OIEDPNMK_01662",
"subsystem":"transport, extracellular",
"notes":{
"Confidence Level":"0"
},
"annotation":{
"ec-code":"3.1.3.28"
}
},
{
"id":"PGPP141",
"name":"phosphatidylglycerol phosphate phosphatase (periplasm, n-C14:1)",
"metabolites":{
"h2o_c":-1.0,
"pg141_c":1.0,
"pgp141_c":-1.0,
"pi_c":1.0
},
"lower_bound":0.0,
"upper_bound":1000.0,
"gene_reaction_rule":"OACJPCLC_00642 or JNFOEHBF_00841 or OBJOJNBG_01651 or MIIGGOHM_00067 or CPEJFJEE_01403 or NGKGKBHB_02356 or MBELLAHI_02461 or AAOKDCMC_01063 or OIEDPNMK_01662",
"subsystem":"transport, extracellular",
"notes":{
"Confidence Level":"0"
},
"annotation":{
"ec-code":"3.1.3.29"
}
},
{
"id":"PGPP160",
"name":"phosphatidylglycerol phosphate phosphatase (periplasm, n-C16:0)",
"metabolites":{
"h2o_c":-1.0,
"pg160_c":1.0,
"pgp160_c":-1.0,
"pi_c":1.0
},
"lower_bound":0.0,
"upper_bound":1000.0,
"gene_reaction_rule":"OACJPCLC_00642 or JNFOEHBF_00841 or OBJOJNBG_01651 or MIIGGOHM_00067 or CPEJFJEE_01403 or NGKGKBHB_02356 or MBELLAHI_02461 or AAOKDCMC_01063 or OIEDPNMK_01662",
"subsystem":"transport, extracellular",
"notes":{
"Confidence Level":"0"
},
"annotation":{
"ec-code":"3.1.3.30"
}
},
{
"id":"PGPP161",
"name":"phosphatidylglycerol phosphate phosphatase (periplasm, n-C16:1)",
"metabolites":{
"h2o_c":-1.0,
"pg161_c":1.0,
"pgp161_c":-1.0,
"pi_c":1.0
},
"lower_bound":0.0,
"upper_bound":1000.0,
"gene_reaction_rule":"OACJPCLC_00642 or JNFOEHBF_00841 or OBJOJNBG_01651 or MIIGGOHM_00067 or CPEJFJEE_01403 or NGKGKBHB_02356 or MBELLAHI_02461 or AAOKDCMC_01063 or OIEDPNMK_01662",
"subsystem":"transport, extracellular",
"notes":{
"Confidence Level":"0"
},
"annotation":{
"ec-code":"3.1.3.31"
}
},
{
"id":"PGPP180",
"name":"phosphatidylglycerol phosphate phosphatase (periplasm, n-C18:0)",
"metabolites":{
"h2o_c":-1.0,
"pg180_c":1.0,
"pgp180_c":-1.0,
"pi_c":1.0
},
"lower_bound":0.0,
"upper_bound":1000.0,
"gene_reaction_rule":"OACJPCLC_00642 or JNFOEHBF_00841 or OBJOJNBG_01651 or MIIGGOHM_00067 or CPEJFJEE_01403 or NGKGKBHB_02356 or MBELLAHI_02461 or AAOKDCMC_01063 or OIEDPNMK_01662",
"subsystem":"transport, extracellular",
"notes":{
"Confidence Level":"0"
},
"annotation":{
"ec-code":"3.1.3.32"
}
},
{
"id":"PGPP181",
"name":"phosphatidylglycerol phosphate phosphatase (periplasm, n-C18:1)",
"metabolites":{
"h2o_c":-1.0,
"pg181_c":1.0,
"pgp181_c":-1.0,
"pi_c":1.0
},
"lower_bound":0.0,
"upper_bound":1000.0,
"gene_reaction_rule":"OACJPCLC_00642 or JNFOEHBF_00841 or OBJOJNBG_01651 or MIIGGOHM_00067 or CPEJFJEE_01403 or NGKGKBHB_02356 or MBELLAHI_02461 or AAOKDCMC_01063 or OIEDPNMK_01662",
"subsystem":"transport, extracellular",
"notes":{
"Confidence Level":"0"
},
"annotation":{
"ec-code":"3.1.3.33"
}
},
{
"id":"PGSA120",
"name":"Phosphatidylglycerol synthase (n-C12:0)",
"metabolites":{
"cdpdddecg_c":-1.0,
"cmp_c":1.0,
"glyc3p_c":-1.0,
"h_c":1.0,
"pgp120_c":1.0
},
"lower_bound":0.0,
"upper_bound":1000.0,
"gene_reaction_rule":"AADJCKDE_02003 or AAOKDCMC_01238 or AFCAPEGL_00280 or AHCOALGL_00943 or ANMEFMID_01780 or APFAOPKF_00522 or BAABDPKG_01759 or BHEHFGME_00092 or BHGLEHHL_00034 or BHOLABCC_00208 or BIFGHFOA_00684 or CPEJFJEE_00998 or DFAHPKFO_00945 or DMEGDIND_01176 or DPCHFCIL_01021 or ECIKPBKD_01543 or EECFPPOL_01438 or FGNMBPGD_00763 or FMNKJPOB_00731 or FNFAPHNP_00542 or FOGCDDDM_00601 or GNIJCGBL_02004 or GOMLJNCP_00546 or GPCJPBPA_00719 or HGMIPLML_00991 or ICGDBFIJ_01900 or IENDELEM_00785 or JBMFNEJG_01551 or JNFOEHBF_00877 or JOGFIKJM_00972 or JONNHBLJ_01158 or JPLCGJLI_01428 or KEKAOGAH_01399 or LCBLFBPA_02026 or LIJCHFOB_01239 or MAHMJAGI_01343 or MBELLAHI_02056 or MHEPMNFG_00570 or MIIGGOHM_00102 or MKJHJGGB_01944 or NEDKIGBH_00690 or NGKGKBHB_01883 or OACJPCLC_01093 or OBJOJNBG_01157 or OGHJNIPI_00636 or OIEDPNMK_01285 or OKKFCCGN_00242 or PFKGGKPM_02049 or POKNAFJD_00720",
"subsystem":"transport, extracellular",
"notes":{
"Confidence Level":"0"
}
},
{
"id":"PGSA140",
"name":"Phosphatidylglycerol synthase (n-C14:0)",
"metabolites":{
"cdpdtdecg_c":-1.0,
"cmp_c":1.0,
"glyc3p_c":-1.0,
"h_c":1.0,
"pgp140_c":1.0
},
"lower_bound":0.0,
"upper_bound":1000.0,
"gene_reaction_rule":"AADJCKDE_02003 or AAOKDCMC_01238 or AFCAPEGL_00280 or AHCOALGL_00943 or ANMEFMID_01780 or APFAOPKF_00522 or BAABDPKG_01759 or BHEHFGME_00092 or BHGLEHHL_00034 or BHOLABCC_00208 or BIFGHFOA_00684 or CPEJFJEE_00998 or DFAHPKFO_00945 or DMEGDIND_01176 or DPCHFCIL_01021 or ECIKPBKD_01543 or EECFPPOL_01438 or FGNMBPGD_00763 or FMNKJPOB_00731 or FNFAPHNP_00542 or FOGCDDDM_00601 or GNIJCGBL_02004 or GOMLJNCP_00546 or GPCJPBPA_00719 or HGMIPLML_00991 or ICGDBFIJ_01900 or IENDELEM_00785 or JBMFNEJG_01551 or JNFOEHBF_00877 or JOGFIKJM_00972 or JONNHBLJ_01158 or JPLCGJLI_01428 or KEKAOGAH_01399 or LCBLFBPA_02026 or LIJCHFOB_01239 or MAHMJAGI_01343 or MBELLAHI_02056 or MHEPMNFG_00570 or MIIGGOHM_00102 or MKJHJGGB_01944 or NEDKIGBH_00690 or NGKGKBHB_01883 or OACJPCLC_01093 or OBJOJNBG_01157 or OGHJNIPI_00636 or OIEDPNMK_01285 or OKKFCCGN_00242 or PFKGGKPM_02049 or POKNAFJD_00720",
"subsystem":"transport, extracellular",
"notes":{
"Confidence Level":"0"
}
},
{
"id":"PGSA141",
"name":"Phosphatidylglycerol synthase (n-C14:1)",
"metabolites":{
"cdpdtdec7eg_c":-1.0,
"cmp_c":1.0,
"glyc3p_c":-1.0,
"h_c":1.0,
"pgp141_c":1.0
},
"lower_bound":0.0,
"upper_bound":1000.0,
"gene_reaction_rule":"AADJCKDE_02003 or AAOKDCMC_01238 or AFCAPEGL_00280 or AHCOALGL_00943 or ANMEFMID_01780 or APFAOPKF_00522 or BAABDPKG_01759 or BHEHFGME_00092 or BHGLEHHL_00034 or BHOLABCC_00208 or BIFGHFOA_00684 or CPEJFJEE_00998 or DFAHPKFO_00945 or DMEGDIND_01176 or DPCHFCIL_01021 or ECIKPBKD_01543 or EECFPPOL_01438 or FGNMBPGD_00763 or FMNKJPOB_00731 or FNFAPHNP_00542 or FOGCDDDM_00601 or GNIJCGBL_02004 or GOMLJNCP_00546 or GPCJPBPA_00719 or HGMIPLML_00991 or ICGDBFIJ_01900 or IENDELEM_00785 or JBMFNEJG_01551 or JNFOEHBF_00877 or JOGFIKJM_00972 or JONNHBLJ_01158 or JPLCGJLI_01428 or KEKAOGAH_01399 or LCBLFBPA_02026 or LIJCHFOB_01239 or MAHMJAGI_01343 or MBELLAHI_02056 or MHEPMNFG_00570 or MIIGGOHM_00102 or MKJHJGGB_01944 or NEDKIGBH_00690 or NGKGKBHB_01883 or OACJPCLC_01093 or OBJOJNBG_01157 or OGHJNIPI_00636 or OIEDPNMK_01285 or OKKFCCGN_00242 or PFKGGKPM_02049 or POKNAFJD_00720",
"subsystem":"transport, extracellular",
"notes":{
"Confidence Level":"0"
}
},
{
"id":"PGSA160",
"name":"Phosphatidylglycerol synthase (n-C16:0)",
"metabolites":{
"cdpdhdecg_c":-1.0,
"cmp_c":1.0,
"glyc3p_c":-1.0,
"h_c":1.0,
"pgp160_c":1.0
},
"lower_bound":0.0,
"upper_bound":1000.0,
"gene_reaction_rule":"AADJCKDE_02003 or AAOKDCMC_01238 or AFCAPEGL_00280 or AHCOALGL_00943 or ANMEFMID_01780 or APFAOPKF_00522 or BAABDPKG_01759 or BHEHFGME_00092 or BHGLEHHL_00034 or BHOLABCC_00208 or BIFGHFOA_00684 or CPEJFJEE_00998 or DFAHPKFO_00945 or DMEGDIND_01176 or DPCHFCIL_01021 or ECIKPBKD_01543 or EECFPPOL_01438 or FGNMBPGD_00763 or FMNKJPOB_00731 or FNFAPHNP_00542 or FOGCDDDM_00601 or GNIJCGBL_02004 or GOMLJNCP_00546 or GPCJPBPA_00719 or HGMIPLML_00991 or ICGDBFIJ_01900 or IENDELEM_00785 or JBMFNEJG_01551 or JNFOEHBF_00877 or JOGFIKJM_00972 or JONNHBLJ_01158 or JPLCGJLI_01428 or KEKAOGAH_01399 or LCBLFBPA_02026 or LIJCHFOB_01239 or MAHMJAGI_01343 or MBELLAHI_02056 or MHEPMNFG_00570 or MIIGGOHM_00102 or MKJHJGGB_01944 or NEDKIGBH_00690 or NGKGKBHB_01883 or OACJPCLC_01093 or OBJOJNBG_01157 or OGHJNIPI_00636 or OIEDPNMK_01285 or OKKFCCGN_00242 or PFKGGKPM_02049 or POKNAFJD_00720",
"subsystem":"transport, extracellular",
"notes":{
"Confidence Level":"0"
}
},
{
"id":"PGSA161",
"name":"Phosphatidylglycerol synthase (n-C16:1)",
"metabolites":{
"cdpdhdec9eg_c":-1.0,
"cmp_c":1.0,
"glyc3p_c":-1.0,
"h_c":1.0,
"pgp161_c":1.0
},
"lower_bound":0.0,
"upper_bound":1000.0,
"gene_reaction_rule":"AADJCKDE_02003 or AAOKDCMC_01238 or AFCAPEGL_00280 or AHCOALGL_00943 or ANMEFMID_01780 or APFAOPKF_00522 or BAABDPKG_01759 or BHEHFGME_00092 or BHGLEHHL_00034 or BHOLABCC_00208 or BIFGHFOA_00684 or CPEJFJEE_00998 or DFAHPKFO_00945 or DMEGDIND_01176 or DPCHFCIL_01021 or ECIKPBKD_01543 or EECFPPOL_01438 or FGNMBPGD_00763 or FMNKJPOB_00731 or FNFAPHNP_00542 or FOGCDDDM_00601 or GNIJCGBL_02004 or GOMLJNCP_00546 or GPCJPBPA_00719 or HGMIPLML_00991 or ICGDBFIJ_01900 or IENDELEM_00785 or JBMFNEJG_01551 or JNFOEHBF_00877 or JOGFIKJM_00972 or JONNHBLJ_01158 or JPLCGJLI_01428 or KEKAOGAH_01399 or LCBLFBPA_02026 or LIJCHFOB_01239 or MAHMJAGI_01343 or MBELLAHI_02056 or MHEPMNFG_00570 or MIIGGOHM_00102 or MKJHJGGB_01944 or NEDKIGBH_00690 or NGKGKBHB_01883 or OACJPCLC_01093 or OBJOJNBG_01157 or OGHJNIPI_00636 or OIEDPNMK_01285 or OKKFCCGN_00242 or PFKGGKPM_02049 or POKNAFJD_00720",
"subsystem":"transport, extracellular",
"notes":{
"Confidence Level":"0"
}
},
{
"id":"PGSA180",
"name":"Phosphatidylglycerol synthase (n-C18:0)",
"metabolites":{
"cdpdodecg_c":-1.0,
"cmp_c":1.0,
"glyc3p_c":-1.0,
"h_c":1.0,
"pgp180_c":1.0
},
"lower_bound":0.0,
"upper_bound":1000.0,
"gene_reaction_rule":"AADJCKDE_02003 or AAOKDCMC_01238 or AFCAPEGL_00280 or AHCOALGL_00943 or ANMEFMID_01780 or APFAOPKF_00522 or BAABDPKG_01759 or BHEHFGME_00092 or BHGLEHHL_00034 or BHOLABCC_00208 or BIFGHFOA_00684 or CPEJFJEE_00998 or DFAHPKFO_00945 or DMEGDIND_01176 or DPCHFCIL_01021 or ECIKPBKD_01543 or EECFPPOL_01438 or FGNMBPGD_00763 or FMNKJPOB_00731 or FNFAPHNP_00542 or FOGCDDDM_00601 or GNIJCGBL_02004 or GOMLJNCP_00546 or GPCJPBPA_00719 or HGMIPLML_00991 or ICGDBFIJ_01900 or IENDELEM_00785 or JBMFNEJG_01551 or JNFOEHBF_00877 or JOGFIKJM_00972 or JONNHBLJ_01158 or JPLCGJLI_01428 or KEKAOGAH_01399 or LCBLFBPA_02026 or LIJCHFOB_01239 or MAHMJAGI_01343 or MBELLAHI_02056 or MHEPMNFG_00570 or MIIGGOHM_00102 or MKJHJGGB_01944 or NEDKIGBH_00690 or NGKGKBHB_01883 or OACJPCLC_01093 or OBJOJNBG_01157 or OGHJNIPI_00636 or OIEDPNMK_01285 or OKKFCCGN_00242 or PFKGGKPM_02049 or POKNAFJD_00720",
"subsystem":"transport, extracellular",
"notes":{
"Confidence Level":"0"
}
},
{
"id":"PGSA181",
"name":"Phosphatidylglycerol synthase (n-C18:1)",
"metabolites":{
"cdpdodec11eg_c":-1.0,
"cmp_c":1.0,
"glyc3p_c":-1.0,
"h_c":1.0,
"pgp181_c":1.0
},
"lower_bound":0.0,
"upper_bound":1000.0,
"gene_reaction_rule":"AADJCKDE_02003 or AAOKDCMC_01238 or AFCAPEGL_00280 or AHCOALGL_00943 or ANMEFMID_01780 or APFAOPKF_00522 or BAABDPKG_01759 or BHEHFGME_00092 or BHGLEHHL_00034 or BHOLABCC_00208 or BIFGHFOA_00684 or CPEJFJEE_00998 or DFAHPKFO_00945 or DMEGDIND_01176 or DPCHFCIL_01021 or ECIKPBKD_01543 or EECFPPOL_01438 or FGNMBPGD_00763 or FMNKJPOB_00731 or FNFAPHNP_00542 or FOGCDDDM_00601 or GNIJCGBL_02004 or GOMLJNCP_00546 or GPCJPBPA_00719 or HGMIPLML_00991 or ICGDBFIJ_01900 or IENDELEM_00785 or JBMFNEJG_01551 or JNFOEHBF_00877 or JOGFIKJM_00972 or JONNHBLJ_01158 or JPLCGJLI_01428 or KEKAOGAH_01399 or LCBLFBPA_02026 or LIJCHFOB_01239 or MAHMJAGI_01343 or MBELLAHI_02056 or MHEPMNFG_00570 or MIIGGOHM_00102 or MKJHJGGB_01944 or NEDKIGBH_00690 or NGKGKBHB_01883 or OACJPCLC_01093 or OBJOJNBG_01157 or OGHJNIPI_00636 or OIEDPNMK_01285 or OKKFCCGN_00242 or PFKGGKPM_02049 or POKNAFJD_00720",
"subsystem":"transport, extracellular",
"notes":{
"Confidence Level":"0"
}
},
{
"id":"PHEMEt",
"name":"\ufeffHigh-affinity heme uptake system protein IsdE",
"metabolites":{
"pheme_c":1.0,
"pheme_e":-1.0
},
"lower_bound":0.0,
"upper_bound":1000.0,
"gene_reaction_rule":"BHGLEHHL_00913 or PFKGGKPM_00788 or CPEJFJEE_02380 or JOGFIKJM_01787 or MKJHJGGB_00762 or NGKGKBHB_02762 or MBELLAHI_02662 or AAOKDCMC_00695 or FOGCDDDM_00176",
"notes":{
"Confidence Level":"0"
}
},
{
"id":"PHPHBDAH",
"name":"pheophorbide-a hydrolase (decarboxylating)",
"metabolites":{
"co2_c":1.0,
"h2o_c":-1.0,
"meoh_c":1.0,
"phphbda_c":-1.0,
"pyphphbda_c":1.0
},
"lower_bound":0.0,
"upper_bound":1000.0,
"gene_reaction_rule":"LCBLFBPA_03028",
"subsystem":"transport, extracellular",
"notes":{
"Confidence Level":"0"
}
},
{
"id":"PKETX",
"name":"D-Xylulose 5-phosphate D-glyceraldehyde-3-phosphate-lyase (adding phosphate; acetyl-phosphate-forming)",
"metabolites":{
"actp_c":1.0,
"g3p_c":1.0,
"h2o_c":1.0,
"pi_c":-1.0,
"xu5p_L_c":-1.0
},
"lower_bound":0.0,
"upper_bound":1000.0,
"gene_reaction_rule":"AADJCKDE_03046 or AADJCKDE_02304 or ANMEFMID_00862 or ANMEFMID_00186 or BHGLEHHL_01975 or BHGLEHHL_01838 or CPEJFJEE_01510 or CPEJFJEE_00908 or CPEJFJEE_00909 or DPCHFCIL_00168 or DPCHFCIL_02875 or GNIJCGBL_02219 or GNIJCGBL_02940 or LCBLFBPA_02252 or LCBLFBPA_03057 or MBELLAHI_01349 or MBELLAHI_01965 or NGKGKBHB_01793 or NGKGKBHB_01145 or NGKGKBHB_01794 or OBJOJNBG_01623 or OBJOJNBG_00273 or OIEDPNMK_02198 or OIEDPNMK_01687 or AAOKDCMC_00480 or AFCAPEGL_01192 or AHCOALGL_02697 or APFAOPKF_00286 or BAABDPKG_00161 or BHEHFGME_01682 or BHOLABCC_00147 or BIFGHFOA_01115 or DFAHPKFO_00209 or DMEGDIND_00291 or ECIKPBKD_00275 or EECFPPOL_01502 or FGNMBPGD_00082 or FMNKJPOB_00312 or FNFAPHNP_00482 or FOGCDDDM_02048 or GOMLJNCP_00482 or GPCJPBPA_00660 or HGMIPLML_00349 or ICGDBFIJ_01060 or IENDELEM_00695 or JBMFNEJG_00163 or JNFOEHBF_00202 or JOGFIKJM_00025 or JONNHBLJ_01715 or JPLCGJLI_00250 or KEKAOGAH_00661 or LIJCHFOB_01178 or MAHMJAGI_00563 or MHEPMNFG_01837 or MIIGGOHM_01095 or MKJHJGGB_00318 or NEDKIGBH_00628 or OACJPCLC_00689 or OGHJNIPI_00411 or OKKFCCGN_00182 or PFKGGKPM_01592 or POKNAFJD_00683",
"subsystem":"transport, extracellular",
"notes":{
"Confidence Level":"0"
}
},
{
"id":"PLTAS",
"name":"palmitoyl-lipoteichoic acid synthesis (n-24), linked, glucose substituted",
"metabolites":{
"h_c":24.0,
"palmiluc24_c":1.0,
"palminsu24_c":-1.0,
"udp_c":24.0,
"udpg_c":-24.0
},
"lower_bound":0.0,
"upper_bound":1000.0,
"gene_reaction_rule":"AADJCKDE_02183 or DPCHFCIL_00990 or BHEHFGME_00063 or ECIKPBKD_00062 or ECIKPBKD_00063 or PFKGGKPM_01681 or ANMEFMID_00973 or AHCOALGL_00974 or FOGCDDDM_00055 or DFAHPKFO_00913 or JONNHBLJ_00174 or GNIJCGBL_02097",
"subsystem":"transport, extracellular",
"notes":{
"Confidence Level":"0"
}
},
{
"id":"PLTAS24U",
"name":"palmitoyl-lipoteichoic acid synthesis (n-24), linked, unsubstituted",
"metabolites":{
"cdpglyc_c":-24.0,
"cmp_c":24.0,
"dgludpalmgl_c":-1.0,
"h_c":24.0,
"palmiluc24_c":1.0
},
"lower_bound":0.0,
"upper_bound":1000.0,
"gene_reaction_rule":"AAOKDCMC_00737 or AAOKDCMC_00381 or LIJCHFOB_00181 or LIJCHFOB_00180 or AADJCKDE_00226 or APFAOPKF_01604 or BHGLEHHL_02049 or BHOLABCC_00068 or BIFGHFOA_01195 or CPEJFJEE_01099 or EECFPPOL_01560 or FGNMBPGD_01759 or FMNKJPOB_00785 or FNFAPHNP_00407 or GOMLJNCP_00404 or GPCJPBPA_00596 or IENDELEM_00606 or KEKAOGAH_01570 or LCBLFBPA_00240 or MAHMJAGI_01529 or MBELLAHI_02154 or NEDKIGBH_00548 or NGKGKBHB_02052 or OKKFCCGN_00095 or PFKGGKPM_01244 or POKNAFJD_01594",
"subsystem":"transport, extracellular",
"notes":{
"Confidence Level":"0"
}
},
{
"id":"PMDPHT",
"name":"Pyrimidine phosphatase",
"metabolites":{
"4r5au_c":1.0,
"5aprbu_c":-1.0,
"h2o_c":-1.0,
"pi_c":1.0
},
"lower_bound":0.0,
"upper_bound":1000.0,
"gene_reaction_rule":"AADJCKDE_00338 or AADJCKDE_01622 or BIFGHFOA_00032 or BIFGHFOA_00033 or BIFGHFOA_00527 or HGMIPLML_00871 or BHGLEHHL_00587 or BHGLEHHL_00811 or BHGLEHHL_01103 or BHGLEHHL_01760 or BHGLEHHL_01978 or OACJPCLC_00637 or OACJPCLC_00682 or JNFOEHBF_00034 or MHEPMNFG_01054 or OGHJNIPI_01329 or DPCHFCIL_03009 or BHEHFGME_01429 or ECIKPBKD_00934 or OKKFCCGN_00159 or OKKFCCGN_00343 or OKKFCCGN_00798 or OKKFCCGN_01752 or OBJOJNBG_01438 or JPLCGJLI_01161 or MIIGGOHM_01261 or JBMFNEJG_01305 or ANMEFMID_00620 or ANMEFMID_02151 or AHCOALGL_01844 or FMNKJPOB_00697 or JOGFIKJM_00024 or JOGFIKJM_01287 or MKJHJGGB_00319 or MKJHJGGB_01105 or ICGDBFIJ_00313 or ICGDBFIJ_02154 or BHOLABCC_00112 or BHOLABCC_00142 or BHOLABCC_00912 or BHOLABCC_01357 or BHOLABCC_01548 or LCBLFBPA_00345 or LCBLFBPA_02472 or BAABDPKG_01807 or IENDELEM_00064 or IENDELEM_00065 or IENDELEM_00300 or IENDELEM_00685 or GOMLJNCP_00935 or GOMLJNCP_01857 or AFCAPEGL_00055 or AFCAPEGL_00090 or OIEDPNMK_01893 or FOGCDDDM_01319 or FOGCDDDM_02049 or DFAHPKFO_02864 or JONNHBLJ_01716 or JONNHBLJ_01878 or FNFAPHNP_00925 or FNFAPHNP_01881 or NEDKIGBH_00052 or NEDKIGBH_00256 or NEDKIGBH_00593 or NEDKIGBH_00623 or NEDKIGBH_01345 or POKNAFJD_00580 or POKNAFJD_01473 or GPCJPBPA_00053 or GPCJPBPA_00278 or GPCJPBPA_00629 or GPCJPBPA_00657 or GPCJPBPA_01593 or GNIJCGBL_00342 or GNIJCGBL_01630 or EECFPPOL_00152 or EECFPPOL_00466 or EECFPPOL_00495 or EECFPPOL_00784 or AADJCKDE_02411 or JPLCGJLI_01678 or ANMEFMID_00756 or NGKGKBHB_01574 or MBELLAHI_01722 or LCBLFBPA_02358 or LCBLFBPA_02988 or GNIJCGBL_02326 or AADJCKDE_01496 or HGMIPLML_00801 or BHGLEHHL_01202 or JNFOEHBF_02574 or MHEPMNFG_00982 or OGHJNIPI_01259 or DPCHFCIL_02762 or BHEHFGME_01190 or ECIKPBKD_00770 or PFKGGKPM_00805 or PFKGGKPM_02560 or OKKFCCGN_00139 or OBJOJNBG_01029 or JPLCGJLI_00424 or JPLCGJLI_01104 or MIIGGOHM_01585 or JBMFNEJG_01655 or ANMEFMID_02277 or AHCOALGL_02036 or CPEJFJEE_01152 or JOGFIKJM_01545 or NGKGKBHB_02106 or MBELLAHI_02208 or LCBLFBPA_01535 or BAABDPKG_01874 or AAOKDCMC_00859 or AFCAPEGL_00204 or OIEDPNMK_01155 or FOGCDDDM_01412 or DFAHPKFO_02652 or JONNHBLJ_00113 or FGNMBPGD_01382 or FGNMBPGD_01442 or APFAOPKF_00928 or DMEGDIND_01021 or GNIJCGBL_01500 or OACJPCLC_01226 or CPEJFJEE_01393 or NGKGKBHB_02347 or MBELLAHI_02451",
"notes":{
"Confidence Level":"0"
}
},
{
"id":"PMEVK",
"name":"Phosphomevalonate kinase",
"metabolites":{
"5dpmev_c":1.0,
"5pmev_c":-1.0,
"adp_c":1.0,
"atp_c":-1.0
},
"lower_bound":0.0,
"upper_bound":1000.0,
"gene_reaction_rule":"AADJCKDE_01503 or AAOKDCMC_00856 or AFCAPEGL_00200 or AHCOALGL_00774 or ANMEFMID_02270 or APFAOPKF_00936 or BAABDPKG_01863 or BHEHFGME_00703 or BHGLEHHL_00585 or BHOLABCC_00735 or BIFGHFOA_01530 or CPEJFJEE_01156 or DFAHPKFO_01117 or DMEGDIND_01012 or DPCHFCIL_01242 or ECIKPBKD_00780 or EECFPPOL_00016 or FGNMBPGD_01095 or FMNKJPOB_01130 or FNFAPHNP_00915 or FOGCDDDM_01407 or GNIJCGBL_01507 or GOMLJNCP_00925 or GPCJPBPA_01340 or HGMIPLML_00815 or ICGDBFIJ_00453 or IENDELEM_01393 or JBMFNEJG_01359 or JNFOEHBF_01041 or JOGFIKJM_01209 or JONNHBLJ_00102 or JPLCGJLI_01124 or KEKAOGAH_01020 or LCBLFBPA_01552 or LIJCHFOB_01045 or MAHMJAGI_01037 or MBELLAHI_02212 or MHEPMNFG_00996 or MIIGGOHM_00265 or MKJHJGGB_01038 or NEDKIGBH_01169 or NGKGKBHB_02110 or OACJPCLC_00414 or OBJOJNBG_00783 or OGHJNIPI_01273 or OIEDPNMK_00838 or OKKFCCGN_01229 or PFKGGKPM_00981 or POKNAFJD_01103",
"subsystem":"transport, extracellular",
"notes":{
"Confidence Level":"0"
}
},
{
"id":"PMPK",
"name":"phosphomethylpyrimidine kinase",
"metabolites":{
"2mahmp_c":1.0,
"4ampm_c":-1.0,
"adp_c":1.0,
"atp_c":-1.0
},
"lower_bound":0.0,
"upper_bound":1000.0,
"gene_reaction_rule":"AADJCKDE_00094 or BIFGHFOA_00196 or HGMIPLML_00941 or HGMIPLML_01745 or BHGLEHHL_01297 or OACJPCLC_01272 or JNFOEHBF_00358 or JNFOEHBF_00664 or MHEPMNFG_01135 or MHEPMNFG_01402 or OGHJNIPI_01640 or OGHJNIPI_01657 or DPCHFCIL_00314 or DPCHFCIL_00749 or BHEHFGME_02407 or BHEHFGME_02661 or ECIKPBKD_00881 or ECIKPBKD_01071 or PFKGGKPM_00151 or PFKGGKPM_01470 or OKKFCCGN_00966 or OBJOJNBG_01539 or MIIGGOHM_01831 or MIIGGOHM_02121 or JBMFNEJG_00776 or ANMEFMID_00385 or AHCOALGL_01102 or AHCOALGL_02435 or CPEJFJEE_00739 or JOGFIKJM_00389 or MKJHJGGB_00580 or NGKGKBHB_00746 or MBELLAHI_00815 or ICGDBFIJ_00347 or ICGDBFIJ_01822 or BHOLABCC_01697 or LCBLFBPA_00102 or BAABDPKG_01312 or LIJCHFOB_00795 or IENDELEM_02169 or AAOKDCMC_01929 or AAOKDCMC_02095 or AFCAPEGL_00024 or AFCAPEGL_01818 or OIEDPNMK_01772 or FOGCDDDM_00969 or MAHMJAGI_01787 or DFAHPKFO_00334 or DFAHPKFO_00718 or JONNHBLJ_00784 or FGNMBPGD_00848 or FGNMBPGD_01562 or APFAOPKF_00056 or APFAOPKF_01009 or NEDKIGBH_01853 or POKNAFJD_01862 or GPCJPBPA_02076 or GNIJCGBL_00115 or EECFPPOL_01023",
"subsystem":"transport, extracellular",
"notes":{
"Confidence Level":"0"
},
"annotation":{
"ec-code":"2.7.4.7"
}
},
{
"id":"PNP",
"name":"Purine-Nucleoside Phosphorylase",
"metabolites":{
"h_c":1.0,
"ncam_c":1.0,
"pi_c":-1.0,
"r1p_c":1.0,
"rnam_c":-1.0
},
"lower_bound":0.0,
"upper_bound":1000.0,
"gene_reaction_rule":"AFCAPEGL_00243 or AFCAPEGL_01919 or AFCAPEGL_00040 or ICGDBFIJ_00794 or ICGDBFIJ_00329 or ICGDBFIJ_01490 or AAOKDCMC_01592 or AHCOALGL_01065 or APFAOPKF_00830 or BAABDPKG_00425 or BHEHFGME_02361 or CPEJFJEE_01940 or DFAHPKFO_00314 or DMEGDIND_01067 or DPCHFCIL_00272 or HGMIPLML_00726 or JBMFNEJG_00400 or JNFOEHBF_00312 or JONNHBLJ_00994 or MBELLAHI_01831 or MHEPMNFG_00120 or MIIGGOHM_01782 or NGKGKBHB_01684 or OGHJNIPI_00035 or AADJCKDE_00104 or HGMIPLML_00726 or BHGLEHHL_00405 or JNFOEHBF_00312 or MHEPMNFG_00120 or OGHJNIPI_00035 or DPCHFCIL_00272 or DPCHFCIL_02481 or BHEHFGME_02361 or OBJOJNBG_00438 or MIIGGOHM_01782 or JBMFNEJG_00400 or AHCOALGL_01065 or CPEJFJEE_01940 or NGKGKBHB_01684 or MBELLAHI_01831 or ICGDBFIJ_00329 or ICGDBFIJ_00794 or BHOLABCC_00637 or LCBLFBPA_02923 or BAABDPKG_00425 or GOMLJNCP_00266 or AAOKDCMC_01592 or AFCAPEGL_00040 or AFCAPEGL_00243 or OIEDPNMK_00427 or MAHMJAGI_01045 or DFAHPKFO_00314 or DFAHPKFO_02359 or JONNHBLJ_00994 or FNFAPHNP_00268 or APFAOPKF_00830 or NEDKIGBH_01075 or POKNAFJD_01113 or DMEGDIND_01067",
"subsystem":"transport, extracellular",
"notes":{
"Confidence Level":"0"
}
},
{
"id":"PNTK",
"name":"Pantothenate Kinase",
"metabolites":{
"4ppan_c":1.0,
"adp_c":1.0,
"atp_c":-1.0,
"h_c":1.0,
"pnto_R_c":-1.0
},
"lower_bound":0.0,
"upper_bound":1000.0,
"gene_reaction_rule":"AADJCKDE_00803 or AAOKDCMC_01757 or AFCAPEGL_00492 or AHCOALGL_02214 or ANMEFMID_01428 or APFAOPKF_00132 or BAABDPKG_00231 or BHEHFGME_01841 or BHGLEHHL_01516 or BHOLABCC_01906 or BIFGHFOA_01857 or CPEJFJEE_01803 or DFAHPKFO_02005 or DMEGDIND_00387 or DPCHFCIL_02119 or ECIKPBKD_00367 or EECFPPOL_00840 or FGNMBPGD_01692 or FMNKJPOB_00957 or FNFAPHNP_01779 or FOGCDDDM_01940 or GNIJCGBL_00778 or GOMLJNCP_01746 or GPCJPBPA_01892 or HGMIPLML_00284 or ICGDBFIJ_01154 or IENDELEM_01904 or JBMFNEJG_01850 or JNFOEHBF_01941 or JOGFIKJM_00128 or JONNHBLJ_01453 or JPLCGJLI_00310 or KEKAOGAH_01719 or LCBLFBPA_00739 or LIJCHFOB_00229 or MAHMJAGI_01680 or MBELLAHI_01696 or MHEPMNFG_01770 or MIIGGOHM_02749 or MKJHJGGB_01007 or NEDKIGBH_01651 or NGKGKBHB_01548 or OACJPCLC_01430 or OBJOJNBG_01593 or OGHJNIPI_00475 or OIEDPNMK_01724 or OKKFCCGN_01149 or PFKGGKPM_01464 or POKNAFJD_01756",
"subsystem":"transport, extracellular",
"notes":{
"Confidence Level":"0"
}
},
{
"id":"PPA",
"name":"Inorganic diphosphatase",
"metabolites":{
"h2o_c":-1.0,
"h_c":1.0,
"pi_c":2.0,
"ppi_c":-1.0
},
"lower_bound":0.0,
"upper_bound":1000.0,
"gene_reaction_rule":"AHCOALGL_00355 or AHCOALGL_00471 or BHEHFGME_00303 or BHEHFGME_00411 or DFAHPKFO_01436 or DFAHPKFO_01549 or DPCHFCIL_01611 or DPCHFCIL_01717 or AADJCKDE_01590 or AAOKDCMC_00804 or AFCAPEGL_00812 or ANMEFMID_02182 or APFAOPKF_01000 or BAABDPKG_01517 or BHGLEHHL_00553 or BHOLABCC_00693 or BIFGHFOA_00821 or CPEJFJEE_01245 or DMEGDIND_00980 or ECIKPBKD_00861 or EECFPPOL_01295 or FGNMBPGD_01743 or FMNKJPOB_01154 or FNFAPHNP_00913 or FOGCDDDM_01080 or GNIJCGBL_01598 or GOMLJNCP_00923 or GPCJPBPA_01286 or HGMIPLML_01456 or ICGDBFIJ_00378 or IENDELEM_01348 or JBMFNEJG_00854 or JNFOEHBF_01399 or JOGFIKJM_01150 or JONNHBLJ_00055 or JPLCGJLI_01153 or KEKAOGAH_01054 or LCBLFBPA_01640 or LIJCHFOB_01000 or MAHMJAGI_01005 or MBELLAHI_02304 or MHEPMNFG_00868 or MIIGGOHM_00568 or NEDKIGBH_01129 or NGKGKBHB_02201 or OACJPCLC_00250 or OBJOJNBG_00864 or OGHJNIPI_01189 or OIEDPNMK_00987 or OKKFCCGN_00768 or PFKGGKPM_01746 or POKNAFJD_01070 or BIFGHFOA_00458 or HGMIPLML_00315 or OACJPCLC_00781 or OACJPCLC_01679 or MHEPMNFG_01803 or OGHJNIPI_00445 or DPCHFCIL_01880 or BHEHFGME_00945 or ECIKPBKD_00338 or OBJOJNBG_01630 or JPLCGJLI_01022 or JBMFNEJG_00198 or ANMEFMID_02096 or AHCOALGL_00194 or FMNKJPOB_01046 or JOGFIKJM_00105 or MKJHJGGB_00293 or MKJHJGGB_01030 or ICGDBFIJ_01114 or BAABDPKG_00196 or AAOKDCMC_00552 or AFCAPEGL_01135 or OIEDPNMK_01680 or FOGCDDDM_01966 or MAHMJAGI_00019 or JONNHBLJ_01479",
"subsystem":"transport, extracellular",
"notes":{
"Confidence Level":"0"
},
"annotation":{
"ec-code":"3.6.1.1"
}
},
{
"id":"PPA2",
"name":"Inorganic triphosphatase",
"metabolites":{
"h2o_c":-1.0,
"h_c":1.0,
"pi_c":1.0,
"ppi_c":1.0,
"pppi_c":-1.0
},
"lower_bound":0.0,
"upper_bound":1000.0,
"gene_reaction_rule":"AADJCKDE_00744 or HGMIPLML_01181 or HGMIPLML_01625 or OACJPCLC_01254 or OACJPCLC_01491 or JNFOEHBF_02536 or MHEPMNFG_00222 or MHEPMNFG_00367 or OGHJNIPI_01422 or OGHJNIPI_01720 or DPCHFCIL_02730 or BHEHFGME_01162 or ECIKPBKD_01384 or ECIKPBKD_01630 or PFKGGKPM_00321 or PFKGGKPM_00323 or OKKFCCGN_00666 or OBJOJNBG_00472 or JPLCGJLI_00828 or JPLCGJLI_01793 or MIIGGOHM_01617 or JBMFNEJG_00532 or JBMFNEJG_01124 or ANMEFMID_01373 or AHCOALGL_02064 or CPEJFJEE_00501 or CPEJFJEE_00503 or CPEJFJEE_02393 or JOGFIKJM_01568 or JOGFIKJM_01776 or MKJHJGGB_00496 or MKJHJGGB_00737 or NGKGKBHB_00504 or NGKGKBHB_00506 or NGKGKBHB_02774 or MBELLAHI_00555 or MBELLAHI_00557 or MBELLAHI_02675 or ICGDBFIJ_01457 or ICGDBFIJ_02043 or BHOLABCC_00587 or LCBLFBPA_00684 or BAABDPKG_00958 or BAABDPKG_01175 or AAOKDCMC_00449 or AAOKDCMC_00698 or AFCAPEGL_00953 or AFCAPEGL_01952 or OIEDPNMK_00326 or FOGCDDDM_00211 or FOGCDDDM_00351 or DFAHPKFO_02622 or JONNHBLJ_00265 or JONNHBLJ_01373 or DMEGDIND_01426 or GPCJPBPA_01228 or GNIJCGBL_00718 or EECFPPOL_01070",
"notes":{
"Confidence Level":"0"
}
},
{
"id":"PPADPP1",
"name":"\ufeffPolyphosphate:ADP phosphotransferase",
"metabolites":{
"adp_c":-1.0,
"amp_c":1.0,
"pi_c":-1.0,
"ppi_c":1.0
},
"lower_bound":0.0,
"upper_bound":1000.0,
"gene_reaction_rule":"AADJCKDE_02252 or HGMIPLML_00625 or JNFOEHBF_01016 or MHEPMNFG_00015 or OGHJNIPI_00136 or DPCHFCIL_01216 or BHEHFGME_00730 or ECIKPBKD_01606 or PFKGGKPM_01182 or OKKFCCGN_01744 or MIIGGOHM_00240 or JBMFNEJG_00315 or ANMEFMID_00904 or AHCOALGL_00801 or CPEJFJEE_01693 or JOGFIKJM_00197 or MKJHJGGB_01242 or NGKGKBHB_01342 or MBELLAHI_01476 or ICGDBFIJ_00881 or LCBLFBPA_02196 or BAABDPKG_00340 or AAOKDCMC_01364 or AFCAPEGL_01378 or FOGCDDDM_01864 or DFAHPKFO_01090 or JONNHBLJ_01617 or GPCJPBPA_00271 or GNIJCGBL_02167",
"notes":{
"Confidence Level":"0"
}
},
{
"id":"PPADPP2",
"name":"\ufeffPolyphosphate:ADP phosphotransferase",
"metabolites":{
"adp_c":-1.0,
"amp_c":1.0,
"ppi_c":-1.0,
"pppi_c":1.0
},
"lower_bound":0.0,
"upper_bound":1000.0,
"gene_reaction_rule":"AADJCKDE_02252 or HGMIPLML_00625 or JNFOEHBF_01016 or MHEPMNFG_00015 or OGHJNIPI_00136 or DPCHFCIL_01216 or BHEHFGME_00730 or ECIKPBKD_01606 or PFKGGKPM_01182 or OKKFCCGN_01744 or MIIGGOHM_00240 or JBMFNEJG_00315 or ANMEFMID_00904 or AHCOALGL_00801 or CPEJFJEE_01693 or JOGFIKJM_00197 or MKJHJGGB_01242 or NGKGKBHB_01342 or MBELLAHI_01476 or ICGDBFIJ_00881 or LCBLFBPA_02196 or BAABDPKG_00340 or AAOKDCMC_01364 or AFCAPEGL_01378 or FOGCDDDM_01864 or DFAHPKFO_01090 or JONNHBLJ_01617 or GPCJPBPA_00271 or GNIJCGBL_02167",
"notes":{
"Confidence Level":"0"
}
},
{
"id":"PPBNGS",
"name":"Porphobilinogen synthase",
"metabolites":{
"5aop_c":-2.0,
"h2o_c":2.0,
"h_c":1.0,
"ppbng_c":1.0
},
"lower_bound":0.0,
"upper_bound":1000.0,
"gene_reaction_rule":"BAABDPKG_00140 or HGMIPLML_00364 or JBMFNEJG_00142 or MBELLAHI_00337 or MHEPMNFG_01852 or OGHJNIPI_00396 or PFKGGKPM_00213",
"subsystem":"transport, extracellular",
"notes":{
"Confidence Level":"0"
},
"annotation":{
"ec-code":"4.2.1.24"
}
},
{
"id":"PPC",
"name":"Phosphoenolpyruvate carboxylase",
"metabolites":{
"co2_c":-1.0,
"h2o_c":-1.0,
"h_c":1.0,
"oaa_c":1.0,
"pep_c":-1.0,
"pi_c":1.0
},
"lower_bound":0.0,
"upper_bound":1000.0,
"gene_reaction_rule":"POKNAFJD_01171 or POKNAFJD_01172 or BHGLEHHL_01224 or BHOLABCC_00658 or BIFGHFOA_00870 or CPEJFJEE_00895 or FNFAPHNP_00450 or GOMLJNCP_00449 or GPCJPBPA_01262 or IENDELEM_01304 or KEKAOGAH_00966 or MAHMJAGI_01086 or MBELLAHI_01953 or NEDKIGBH_01096 or NGKGKBHB_01780 or OKKFCCGN_00697",
"subsystem":"transport, extracellular",
"notes":{
"Confidence Level":"0"
},
"annotation":{
"ec-code":"4.1.1.31"
}
},
{
"id":"PPCDC",
"name":"Phosphopantothenoylcysteine decarboxylase",
"metabolites":{
"4ppcys_c":-1.0,
"co2_c":1.0,
"h_c":-1.0,
"pan4p_c":1.0
},
"lower_bound":0.0,
"upper_bound":1000.0,
"gene_reaction_rule":"AADJCKDE_01403 or BIFGHFOA_00988 or HGMIPLML_01842 or BHGLEHHL_00365 or OACJPCLC_00456 or JNFOEHBF_01647 or MHEPMNFG_01301 or OGHJNIPI_01544 or DPCHFCIL_01814 or BHEHFGME_00882 or PFKGGKPM_00360 or OKKFCCGN_00529 or OBJOJNBG_00708 or JPLCGJLI_00950 or MIIGGOHM_00806 or JBMFNEJG_01720 or ANMEFMID_02374 or AHCOALGL_00256 or FMNKJPOB_00696 or CPEJFJEE_01279 or JOGFIKJM_01504 or MKJHJGGB_01162 or NGKGKBHB_02235 or MBELLAHI_02339 or ICGDBFIJ_00546 or BHOLABCC_00482 or LCBLFBPA_01432 or BAABDPKG_01407 or LIJCHFOB_01028 or IENDELEM_01110 or GOMLJNCP_00755 or AAOKDCMC_00967 or AFCAPEGL_01477 or OIEDPNMK_00765 or FOGCDDDM_01467 or DFAHPKFO_01648 or FNFAPHNP_00749 or FGNMBPGD_00384 or APFAOPKF_00719 or NEDKIGBH_00955 or POKNAFJD_00785 or DMEGDIND_00832 or GPCJPBPA_01015 or GNIJCGBL_01405 or EECFPPOL_00117",
"notes":{
"Confidence Level":"0"
},
"annotation":{
"ec-code":"4.1.1.36"
}
},
{
"id":"PPCK",
"name":"Phosphoenolpyruvate carboxykinase",
"metabolites":{
"adp_c":1.0,
"atp_c":-1.0,
"co2_c":1.0,
"oaa_c":-1.0,
"pep_c":1.0
},
"lower_bound":0.0,
"upper_bound":1000.0,
"gene_reaction_rule":"BIFGHFOA_01234 or BIFGHFOA_01233 or BIFGHFOA_01232 or EECFPPOL_00556 or EECFPPOL_00557 or FNFAPHNP_00737 or FNFAPHNP_00736 or GOMLJNCP_00742 or GOMLJNCP_00743 or IENDELEM_00559 or IENDELEM_00558 or MKJHJGGB_01103 or MKJHJGGB_00967 or AADJCKDE_02931 or AFCAPEGL_00842 or AHCOALGL_00064 or ANMEFMID_00070 or BAABDPKG_01269 or BHEHFGME_01073 or BHGLEHHL_02106 or BHOLABCC_00013 or DFAHPKFO_01843 or DMEGDIND_00067 or DPCHFCIL_02009 or ECIKPBKD_01032 or FOGCDDDM_01087 or GNIJCGBL_02823 or GPCJPBPA_00529 or HGMIPLML_01702 or ICGDBFIJ_01858 or JBMFNEJG_00733 or JNFOEHBF_01847 or JOGFIKJM_01143 or JONNHBLJ_00547 or JPLCGJLI_01458 or KEKAOGAH_00180 or LCBLFBPA_02874 or MAHMJAGI_00154 or MHEPMNFG_01446 or MIIGGOHM_00998 or NEDKIGBH_00494 or OBJOJNBG_01978 or OGHJNIPI_01597 or OIEDPNMK_00519 or OKKFCCGN_00014 or PFKGGKPM_00143 or POKNAFJD_00162",
"subsystem":"transport, extracellular",
"notes":{
"Confidence Level":"0"
},
"annotation":{
"ec-code":"4.1.1.49"
}
},
{
"id":"PPDK",
"name":"Pyruvate,phosphate dikinase.",
"metabolites":{
"amp_c":1.0,
"atp_c":-1.0,
"h_c":1.0,
"pep_c":1.0,
"pi_c":-1.0,
"ppi_c":1.0,
"pyr_c":-1.0
},
"lower_bound":0.0,
"upper_bound":1000.0,
"gene_reaction_rule":"AHCOALGL_01386 or APFAOPKF_01164 or BHEHFGME_02187 or DFAHPKFO_02350 or DPCHFCIL_02472 or JNFOEHBF_02299 or MBELLAHI_01572 or MIIGGOHM_02402 or NGKGKBHB_01439 or PFKGGKPM_01032",
"subsystem":"transport, extracellular",
"notes":{
"Confidence Level":"0"
}
},
{
"id":"PPNCL2",
"name":"Phosphopantothenate-cysteine ligase",
"metabolites":{
"4ppan_c":-1.0,
"4ppcys_c":1.0,
"cmp_c":1.0,
"ctp_c":-1.0,
"cys_L_c":-1.0,
"h_c":1.0,
"ppi_c":1.0
},
"lower_bound":0.0,
"upper_bound":1000.0,
"gene_reaction_rule":"AADJCKDE_01403 or BIFGHFOA_00988 or HGMIPLML_01842 or BHGLEHHL_00365 or OACJPCLC_00456 or JNFOEHBF_01647 or MHEPMNFG_01301 or OGHJNIPI_01544 or DPCHFCIL_01814 or BHEHFGME_00882 or PFKGGKPM_00360 or OKKFCCGN_00529 or OBJOJNBG_00708 or JPLCGJLI_00950 or MIIGGOHM_00806 or JBMFNEJG_01720 or ANMEFMID_02374 or AHCOALGL_00256 or FMNKJPOB_00696 or CPEJFJEE_01279 or JOGFIKJM_01504 or MKJHJGGB_01162 or NGKGKBHB_02235 or MBELLAHI_02339 or ICGDBFIJ_00546 or BHOLABCC_00482 or LCBLFBPA_01432 or BAABDPKG_01407 or LIJCHFOB_01028 or IENDELEM_01110 or GOMLJNCP_00755 or AAOKDCMC_00967 or AFCAPEGL_01477 or OIEDPNMK_00765 or FOGCDDDM_01467 or DFAHPKFO_01648 or FNFAPHNP_00749 or FGNMBPGD_00384 or APFAOPKF_00719 or NEDKIGBH_00955 or POKNAFJD_00785 or DMEGDIND_00832 or GPCJPBPA_01015 or GNIJCGBL_01405 or EECFPPOL_00117 or ECIKPBKD_01160 or MAHMJAGI_01281 or JONNHBLJ_00502",
"notes":{
"Confidence Level":"0"
},
"annotation":{
"ec-code":"6.3.2.5"
}
},
{
"id":"PPND2",
"name":"PrephenateNADP+ oxidoreductase(decarboxylating)",
"metabolites":{
"34hpp_c":1.0,
"co2_c":1.0,
"nadp_c":-1.0,
"nadph_c":1.0,
"pphn_c":-1.0
},
"lower_bound":0.0,
"upper_bound":1000.0,
"gene_reaction_rule":"AADJCKDE_01753 or ANMEFMID_02026 or CPEJFJEE_00413 or FOGCDDDM_01310 or GNIJCGBL_01749 or JOGFIKJM_01297 or JPLCGJLI_00387 or LCBLFBPA_01776 or MBELLAHI_00455 or MKJHJGGB_00589 or NGKGKBHB_00407 or PFKGGKPM_00055",
"subsystem":"transport, extracellular",
"notes":{
"Confidence Level":"0"
}
},
{
"id":"PPNDH",
"name":"Prephenate dehydratase",
"metabolites":{
"co2_c":1.0,
"h2o_c":1.0,
"h_c":-1.0,
"phpyr_c":1.0,
"pphn_c":-1.0
},
"lower_bound":0.0,
"upper_bound":1000.0,
"gene_reaction_rule":"PFKGGKPM_01191 or CPEJFJEE_00358 or NGKGKBHB_00346 or MBELLAHI_00394 or JONNHBLJ_01633",
"subsystem":"transport, extracellular",
"notes":{
"Confidence Level":"0"
},
"annotation":{
"ec-code":"4.2.1.51,\u00a04.2.1.91"
}
},
{
"id":"PPOR",
"name":"Phenylpyruvate:oxygen oxidoreductase (hydroxylating,decarboxylating)",
"metabolites":{
"2hyoxplac_c":1.0,
"co2_c":1.0,
"o2_c":-1.0,
"phpyr_c":-1.0
},
"lower_bound":0.0,
"upper_bound":1000.0,
"gene_reaction_rule":"AADJCKDE_02282 or AADJCKDE_00751 or AADJCKDE_03080 or AADJCKDE_03082 or AADJCKDE_00753 or AHCOALGL_00102 or AHCOALGL_01570 or ANMEFMID_00211 or ANMEFMID_00882 or ANMEFMID_01382 or ANMEFMID_01380 or ANMEFMID_00209 or APFAOPKF_01876 or APFAOPKF_01212 or BHEHFGME_01997 or BHEHFGME_01036 or CPEJFJEE_00131 or CPEJFJEE_02296 or CPEJFJEE_00902 or CPEJFJEE_00914 or DFAHPKFO_01804 or DFAHPKFO_02161 or DPCHFCIL_01971 or DPCHFCIL_02279 or FGNMBPGD_00262 or FGNMBPGD_00658 or FNFAPHNP_01452 or FNFAPHNP_01450 or FNFAPHNP_01451 or FNFAPHNP_02027 or GNIJCGBL_00728 or GNIJCGBL_02197 or GNIJCGBL_00725 or GNIJCGBL_00727 or GNIJCGBL_02972 or GNIJCGBL_02974 or GOMLJNCP_01416 or GOMLJNCP_01415 or GOMLJNCP_01414 or GOMLJNCP_02018 or JNFOEHBF_01810 or JNFOEHBF_02109 or LCBLFBPA_00691 or LCBLFBPA_00693 or LCBLFBPA_02223 or MBELLAHI_01882 or MBELLAHI_01970 or MBELLAHI_00169 or MBELLAHI_01959 or MIIGGOHM_02575 or MIIGGOHM_00960 or NGKGKBHB_00139 or NGKGKBHB_01799 or NGKGKBHB_01787 or OBJOJNBG_01789 or OBJOJNBG_01742 or OIEDPNMK_01545 or OIEDPNMK_00092 or PFKGGKPM_01587 or PFKGGKPM_02214 or AAOKDCMC_00311 or BHGLEHHL_01176 or BHOLABCC_01606 or EECFPPOL_00905 or GPCJPBPA_02168 or JONNHBLJ_00722 or KEKAOGAH_01929 or LIJCHFOB_00745 or MAHMJAGI_01900 or NEDKIGBH_01945 or OKKFCCGN_00863 or POKNAFJD_01967",
"subsystem":"transport, extracellular",
"notes":{
"Confidence Level":"0"
},
"annotation":{
"ec-code":"1.13.11.27"
}
},
{
"id":"PPPGO",
"name":"protoporphyrinogen-IX:oxygen oxidoreductase_c0",
"metabolites":{
"h2o_c":3.0,
"o2_c":-1.5,
"ppp9_c":1.0,
"pppg9_c":-1.0
},
"lower_bound":0.0,
"upper_bound":1000.0,
"gene_reaction_rule":"ICGDBFIJ_01571 or ICGDBFIJ_01570",
"subsystem":"transport, extracellular",
"notes":{
"Confidence Level":"0"
},
"annotation":{
"ec-code":"1.3.3.4"
}
},
{
"id":"PPS",
"name":"phosphoenolpyruvate synthase",
"metabolites":{
"amp_c":1.0,
"atp_c":-1.0,
"h2o_c":-1.0,
"h_c":2.0,
"pep_c":1.0,
"pi_c":1.0,
"pyr_c":-1.0
},
"lower_bound":0.0,
"upper_bound":1000.0,
"gene_reaction_rule":"FNFAPHNP_01456 or FNFAPHNP_01457 or FNFAPHNP_01454 or FNFAPHNP_01455 or GOMLJNCP_01418 or GOMLJNCP_01419 or GOMLJNCP_01421 or GOMLJNCP_01420 or GOMLJNCP_01422 or AADJCKDE_01651 or AHCOALGL_02840 or ANMEFMID_02121 or BAABDPKG_01205 or BHGLEHHL_01021 or GNIJCGBL_01659 or ICGDBFIJ_01494 or JBMFNEJG_01094 or LCBLFBPA_01701 or LIJCHFOB_00072 or OKKFCCGN_01287 or PFKGGKPM_02174",
"subsystem":"transport, extracellular",
"notes":{
"Confidence Level":"0"
}
},
{
"id":"PPTT",
"name":"trans-pentaprenyltranstransferase",
"metabolites":{
"hexdp_c":1.0,
"ipdp_c":-1.0,
"pendp_c":-1.0,
"ppi_c":1.0
},
"lower_bound":0.0,
"upper_bound":1000.0,
"gene_reaction_rule":"AADJCKDE_00927 or AADJCKDE_00981 or BHGLEHHL_01076 or JNFOEHBF_02141 or PFKGGKPM_01023 or PFKGGKPM_01862 or OKKFCCGN_01631 or MIIGGOHM_02550 or ANMEFMID_01555 or ANMEFMID_01611 or ICGDBFIJ_01433 or LCBLFBPA_00865 or LCBLFBPA_00926 or LIJCHFOB_01413 or IENDELEM_01860 or AFCAPEGL_01974 or MAHMJAGI_00350 or FGNMBPGD_01380 or POKNAFJD_00445 or GNIJCGBL_00900 or GNIJCGBL_00953",
"subsystem":"transport, extracellular",
"notes":{
"Confidence Level":"0"
}
},
{
"id":"PRAIS",
"name":"Phosphoribosylaminoimidazole synthase",
"metabolites":{
"adp_c":1.0,
"air_c":1.0,
"atp_c":-1.0,
"fpram_c":-1.0,
"h_c":2.0,
"pi_c":1.0
},
"lower_bound":0.0,
"upper_bound":1000.0,
"gene_reaction_rule":"AADJCKDE_02353 or BIFGHFOA_01258 or HGMIPLML_00754 or OACJPCLC_01751 or OACJPCLC_01752 or JNFOEHBF_01782 or MHEPMNFG_00148 or OGHJNIPI_00007 or DPCHFCIL_01938 or BHEHFGME_01003 or ECIKPBKD_00008 or PFKGGKPM_01500 or OBJOJNBG_00767 or JPLCGJLI_01394 or MIIGGOHM_00935 or JBMFNEJG_01768 or ANMEFMID_00813 or AHCOALGL_00136 or CPEJFJEE_00558 or JOGFIKJM_00786 or MKJHJGGB_01285 or NGKGKBHB_00557 or MBELLAHI_00612 or ICGDBFIJ_00753 or BHOLABCC_01102 or LCBLFBPA_02297 or BAABDPKG_00457 or IENDELEM_01647 or GOMLJNCP_01304 or AFCAPEGL_00348 or OIEDPNMK_00822 or FOGCDDDM_00141 or DFAHPKFO_01769 or JONNHBLJ_00242 or FNFAPHNP_01342 or FGNMBPGD_00408 or APFAOPKF_00693 or NEDKIGBH_01532 or DMEGDIND_01160 or GPCJPBPA_01765 or GNIJCGBL_02268",
"subsystem":"transport, extracellular",
"notes":{
"Confidence Level":"0"
},
"annotation":{
"ec-code":"6.3.3.1"
}
},
{
"id":"PRAMPC_1",
"name":"Phosphoribosyl AMP cyclohydrolase",
"metabolites":{
"h2o_c":-1.0,
"prbamp_c":-1.0,
"prfp_c":1.0
},
"lower_bound":0.0,
"upper_bound":1000.0,
"gene_reaction_rule":"AADJCKDE_02225 or JNFOEHBF_01412 or DPCHFCIL_01624 or BHEHFGME_00398 or PFKGGKPM_01111 or JPLCGJLI_01693 or MIIGGOHM_00581 or ANMEFMID_00930 or AHCOALGL_00458 or CPEJFJEE_02511 or JOGFIKJM_00418 or MKJHJGGB_01722 or NGKGKBHB_02678 or MBELLAHI_02801 or LCBLFBPA_02161 or FOGCDDDM_00917 or DFAHPKFO_01449 or JONNHBLJ_00690 or GNIJCGBL_02141",
"subsystem":"transport, extracellular",
"notes":{
"Confidence Level":"0"
},
"annotation":{
"ec-code":"3.5.4.19"
}
},
{
"id":"PRASCSi",
"name":"Phosphoribosylaminoimidazolesuccinocarboxamide synthase",
"metabolites":{
"25aics_c":1.0,
"5aizc_c":-1.0,
"adp_c":1.0,
"asp_L_c":-1.0,
"atp_c":-1.0,
"h_c":1.0,
"pi_c":1.0
},
"lower_bound":0.0,
"upper_bound":1000.0,
"gene_reaction_rule":"AADJCKDE_02358 or BIFGHFOA_01263 or HGMIPLML_00749 or OACJPCLC_01744 or JNFOEHBF_01787 or MHEPMNFG_00143 or OGHJNIPI_00012 or DPCHFCIL_01943 or BHEHFGME_01008 or ECIKPBKD_00013 or PFKGGKPM_01495 or OBJOJNBG_00762 or JPLCGJLI_01399 or MIIGGOHM_00940 or JBMFNEJG_01773 or ANMEFMID_00808 or AHCOALGL_00131 or CPEJFJEE_00553 or JOGFIKJM_00781 or MKJHJGGB_01290 or NGKGKBHB_00552 or MBELLAHI_00607 or ICGDBFIJ_00758 or BHOLABCC_01107 or LCBLFBPA_02302 or BAABDPKG_00452 or IENDELEM_01652 or GOMLJNCP_01309 or AFCAPEGL_00343 or OIEDPNMK_00817 or FOGCDDDM_00136 or DFAHPKFO_01774 or JONNHBLJ_00237 or FNFAPHNP_01347 or FGNMBPGD_00413 or APFAOPKF_00688 or NEDKIGBH_01537 or DMEGDIND_01165 or GPCJPBPA_01770 or GNIJCGBL_02273",
"subsystem":"transport, extracellular",
"notes":{
"Confidence Level":"0"
},
"annotation":{
"ec-code":"6.3.2.6"
}
},
{
"id":"PRATPP",
"name":"Phosphoribosyl-ATP pyrophosphatase",
"metabolites":{
"h2o_c":-1.0,
"h_c":1.0,
"ppi_c":1.0,
"prbamp_c":1.0,
"prbatp_c":-1.0
},
"lower_bound":0.0,
"upper_bound":1000.0,
"gene_reaction_rule":"AADJCKDE_02224 or JNFOEHBF_01411 or DPCHFCIL_01623 or BHEHFGME_00399 or PFKGGKPM_01110 or JPLCGJLI_01694 or MIIGGOHM_00580 or ANMEFMID_00931 or AHCOALGL_00459 or CPEJFJEE_02512 or JOGFIKJM_00417 or MKJHJGGB_01721 or NGKGKBHB_02677 or MBELLAHI_02802 or LCBLFBPA_02160 or FOGCDDDM_00918 or DFAHPKFO_01448 or JONNHBLJ_00691 or GNIJCGBL_02140",
"subsystem":"transport, extracellular",
"notes":{
"Confidence Level":"0"
},
"annotation":{
"ec-code":"3.6.1.31"
}
},
{
"id":"PROD2",
"name":"Proline dehydrogenase",
"metabolites":{
"1pyr5c_c":1.0,
"fad_c":-1.0,
"fadh2_c":1.0,
"h_c":1.0,
"pro_L_c":-1.0
},
"lower_bound":0.0,
"upper_bound":1000.0,
"gene_reaction_rule":"AADJCKDE_01545 or AADJCKDE_02341 or BIFGHFOA_01157 or BIFGHFOA_01692 or HGMIPLML_00685 or BHGLEHHL_00825 or BHGLEHHL_02010 or OACJPCLC_00424 or OACJPCLC_01680 or JNFOEHBF_01435 or MHEPMNFG_00076 or OGHJNIPI_00076 or DPCHFCIL_01653 or BHEHFGME_00369 or ECIKPBKD_00066 or PFKGGKPM_01759 or OKKFCCGN_00132 or OKKFCCGN_01395 or OBJOJNBG_00857 or JPLCGJLI_01143 or MIIGGOHM_00604 or JBMFNEJG_00362 or ANMEFMID_00825 or ANMEFMID_02228 or AHCOALGL_00429 or FMNKJPOB_00045 or CPEJFJEE_01176 or JOGFIKJM_00715 or MKJHJGGB_01782 or NGKGKBHB_02130 or MBELLAHI_02231 or ICGDBFIJ_00442 or ICGDBFIJ_00819 or BHOLABCC_00111 or BHOLABCC_00935 or LCBLFBPA_01590 or LCBLFBPA_02288 or BAABDPKG_00386 or IENDELEM_00647 or IENDELEM_01565 or GOMLJNCP_01492 or GOMLJNCP_01923 or AAOKDCMC_00827 or AFCAPEGL_00187 or AFCAPEGL_00365 or OIEDPNMK_00980 or FOGCDDDM_00048 or MAHMJAGI_01088 or MAHMJAGI_01093 or DFAHPKFO_01478 or JONNHBLJ_01832 or FNFAPHNP_01526 or FNFAPHNP_01947 or FGNMBPGD_00947 or APFAOPKF_00979 or NEDKIGBH_00592 or NEDKIGBH_01368 or POKNAFJD_01174 or POKNAFJD_01179 or DMEGDIND_00992 or GPCJPBPA_00628 or GPCJPBPA_01610 or GNIJCGBL_01550 or GNIJCGBL_02256 or EECFPPOL_00376 or EECFPPOL_01520 or AADJCKDE_01545 or AADJCKDE_02341 or BIFGHFOA_01157 or BIFGHFOA_01692 or HGMIPLML_00685 or BHGLEHHL_00825 or BHGLEHHL_02010 or OACJPCLC_00424 or OACJPCLC_01680 or JNFOEHBF_01435 or MHEPMNFG_00076 or OGHJNIPI_00076 or DPCHFCIL_01653 or BHEHFGME_00369 or ECIKPBKD_00066 or PFKGGKPM_01759 or OKKFCCGN_00132 or OKKFCCGN_01395 or OBJOJNBG_00857 or JPLCGJLI_01143 or MIIGGOHM_00604 or JBMFNEJG_00362 or ANMEFMID_00825 or ANMEFMID_02228 or AHCOALGL_00429 or FMNKJPOB_00045 or CPEJFJEE_01176 or JOGFIKJM_00715 or MKJHJGGB_01782 or NGKGKBHB_02130 or MBELLAHI_02231 or ICGDBFIJ_00442 or ICGDBFIJ_00819 or BHOLABCC_00111 or BHOLABCC_00935 or LCBLFBPA_01590 or LCBLFBPA_02288 or BAABDPKG_00386 or IENDELEM_00647 or IENDELEM_01565 or GOMLJNCP_01492 or GOMLJNCP_01923 or AAOKDCMC_00827 or AFCAPEGL_00187 or AFCAPEGL_00365 or OIEDPNMK_00980 or FOGCDDDM_00048 or MAHMJAGI_01088 or MAHMJAGI_01093 or DFAHPKFO_01478 or JONNHBLJ_01832 or FNFAPHNP_01526 or FNFAPHNP_01947 or FGNMBPGD_00947 or APFAOPKF_00979 or NEDKIGBH_00592 or NEDKIGBH_01368 or POKNAFJD_01174 or POKNAFJD_01179 or DMEGDIND_00992 or GPCJPBPA_00628 or GPCJPBPA_01610 or GNIJCGBL_01550 or GNIJCGBL_02256 or EECFPPOL_00376 or EECFPPOL_01520",
"notes":{
"Confidence Level":"0"
},
"annotation":{
"ec-code":"1.5.5.2"
}
},
{
"id":"PROTRS",
"name":"Prolyl-tRNA synthetase",
"metabolites":{
"amp_c":1.0,
"atp_c":-1.0,
"ppi_c":1.0,
"pro_L_c":-1.0,
"protrna_c":1.0,
"trna_c":-1.0
},
"lower_bound":0.0,
"upper_bound":1000.0,
"gene_reaction_rule":"AADJCKDE_01765 or BIFGHFOA_01601 or HGMIPLML_01365 or BHGLEHHL_00662 or OACJPCLC_00112 or JNFOEHBF_01594 or MHEPMNFG_00773 or OGHJNIPI_01097 or DPCHFCIL_01765 or BHEHFGME_00256 or ECIKPBKD_00751 or PFKGGKPM_00181 or OKKFCCGN_01308 or OBJOJNBG_00663 or JPLCGJLI_01088 or MIIGGOHM_00756 or JBMFNEJG_00998 or ANMEFMID_02014 or AHCOALGL_00305 or FMNKJPOB_00298 or CPEJFJEE_01064 or JOGFIKJM_00461 or MKJHJGGB_01672 or NGKGKBHB_01949 or MBELLAHI_02124 or ICGDBFIJ_00133 or BHOLABCC_00823 or LCBLFBPA_01788 or BAABDPKG_00824 or LIJCHFOB_01155 or IENDELEM_01465 or GOMLJNCP_01208 or AAOKDCMC_01340 or AFCAPEGL_00696 or OIEDPNMK_00717 or FOGCDDDM_00865 or MAHMJAGI_00811 or DFAHPKFO_01599 or JONNHBLJ_00027 or FNFAPHNP_01251 or FGNMBPGD_00316 or APFAOPKF_01280 or NEDKIGBH_01253 or POKNAFJD_01347 or DMEGDIND_01085 or GPCJPBPA_01448 or GNIJCGBL_01761 or EECFPPOL_01349",
"notes":{
"Confidence Level":"0"
}
},
{
"id":"PSD120",
"name":"Phosphatidylserine decarboxylase (n-C12:0)",
"metabolites":{
"co2_c":1.0,
"h_c":-1.0,
"pe120_c":1.0,
"ps120_c":-1.0
},
"lower_bound":0.0,
"upper_bound":1000.0,
"gene_reaction_rule":"BIFGHFOA_01406 or JPLCGJLI_01414 or BHOLABCC_01152 or IENDELEM_01840 or NEDKIGBH_01584 or POKNAFJD_00607 or POKNAFJD_00609",
"subsystem":"transport, extracellular",
"notes":{
"Confidence Level":"0"
}
},
{
"id":"PSD140",
"name":"Phosphatidylserine decarboxylase (n-C14:0)",
"metabolites":{
"co2_c":1.0,
"h_c":-1.0,
"pe140_c":1.0,
"ps140_c":-1.0
},
"lower_bound":0.0,
"upper_bound":1000.0,
"gene_reaction_rule":"BIFGHFOA_01406 or JPLCGJLI_01414 or BHOLABCC_01152 or IENDELEM_01840 or NEDKIGBH_01584 or POKNAFJD_00607 or POKNAFJD_00609",
"subsystem":"transport, extracellular",
"notes":{
"Confidence Level":"0"
}
},
{
"id":"PSD141",
"name":"Phosphatidylserine decarboxylase (n-C14:1)",
"metabolites":{
"co2_c":1.0,
"h_c":-1.0,
"pe141_c":1.0,
"ps141_c":-1.0
},
"lower_bound":0.0,
"upper_bound":1000.0,
"gene_reaction_rule":"BIFGHFOA_01406 or JPLCGJLI_01414 or BHOLABCC_01152 or IENDELEM_01840 or NEDKIGBH_01584 or POKNAFJD_00607 or POKNAFJD_00609",
"subsystem":"transport, extracellular",
"notes":{
"Confidence Level":"0"
}
},
{
"id":"PSD160",
"name":"Phosphatidylserine decarboxylase (n-C16:0)",
"metabolites":{
"co2_c":1.0,
"h_c":-1.0,
"pe160_c":1.0,
"ps160_c":-1.0
},
"lower_bound":0.0,
"upper_bound":1000.0,
"gene_reaction_rule":"BIFGHFOA_01406 or JPLCGJLI_01414 or BHOLABCC_01152 or IENDELEM_01840 or NEDKIGBH_01584 or POKNAFJD_00607 or POKNAFJD_00609",
"subsystem":"transport, extracellular",
"notes":{
"Confidence Level":"0"
}
},
{
"id":"PSD161",
"name":"Phosphatidylserine decarboxylase (n-C16:1)",
"metabolites":{
"co2_c":1.0,
"h_c":-1.0,
"pe161_c":1.0,
"ps161_c":-1.0
},
"lower_bound":0.0,
"upper_bound":1000.0,
"gene_reaction_rule":"BIFGHFOA_01406 or JPLCGJLI_01414 or BHOLABCC_01152 or IENDELEM_01840 or NEDKIGBH_01584 or POKNAFJD_00607 or POKNAFJD_00609",
"subsystem":"transport, extracellular",
"notes":{
"Confidence Level":"0"
}
},
{
"id":"PSD180",
"name":"Phosphatidylserine decarboxylase (n-C18:0)",
"metabolites":{
"co2_c":1.0,
"h_c":-1.0,
"pe180_c":1.0,
"ps180_c":-1.0
},
"lower_bound":0.0,
"upper_bound":1000.0,
"gene_reaction_rule":"BIFGHFOA_01406 or JPLCGJLI_01414 or BHOLABCC_01152 or IENDELEM_01840 or NEDKIGBH_01584 or POKNAFJD_00607 or POKNAFJD_00609",
"subsystem":"transport, extracellular",
"notes":{
"Confidence Level":"0"
}
},
{
"id":"PSD181",
"name":"Phosphatidylserine decarboxylase (n-C18:1)",
"metabolites":{
"co2_c":1.0,
"h_c":-1.0,
"pe181_c":1.0,
"ps181_c":-1.0
},
"lower_bound":0.0,
"upper_bound":1000.0,
"gene_reaction_rule":"BIFGHFOA_01406 or JPLCGJLI_01414 or BHOLABCC_01152 or IENDELEM_01840 or NEDKIGBH_01584 or POKNAFJD_00607 or POKNAFJD_00609",
"subsystem":"transport, extracellular",
"notes":{
"Confidence Level":"0"
}
},
{
"id":"PSP_L",
"name":"Phosphoserine phosphatase (L-serine)",
"metabolites":{
"h2o_c":-1.0,
"pi_c":1.0,
"pser_L_c":-1.0,
"ser_L_c":1.0
},
"lower_bound":0.0,
"upper_bound":1000.0,
"gene_reaction_rule":"AADJCKDE_00172 or AADJCKDE_01867 or BIFGHFOA_01493 or BIFGHFOA_01703 or HGMIPLML_00360 or HGMIPLML_01277 or OACJPCLC_00054 or OACJPCLC_00436 or JNFOEHBF_02030 or MHEPMNFG_00683 or MHEPMNFG_01848 or OGHJNIPI_00400 or OGHJNIPI_01009 or DPCHFCIL_01500 or DPCHFCIL_02202 or BHEHFGME_00526 or BHEHFGME_01926 or ECIKPBKD_00672 or PFKGGKPM_00589 or OKKFCCGN_00416 or OBJOJNBG_00833 or JPLCGJLI_00705 or JPLCGJLI_00886 or JBMFNEJG_01435 or ANMEFMID_00462 or ANMEFMID_01908 or AHCOALGL_00582 or AHCOALGL_01642 or FMNKJPOB_01226 or CPEJFJEE_00438 or CPEJFJEE_02516 or JOGFIKJM_00552 or MKJHJGGB_01865 or NGKGKBHB_00432 or NGKGKBHB_02673 or MBELLAHI_00490 or MBELLAHI_02806 or ICGDBFIJ_00061 or ICGDBFIJ_01754 or BHOLABCC_00367 or BHOLABCC_00635 or LCBLFBPA_00181 or LCBLFBPA_01889 or BAABDPKG_00737 or LIJCHFOB_00624 or IENDELEM_00049 or IENDELEM_00962 or IENDELEM_02025 or GOMLJNCP_00962 or AAOKDCMC_01433 or AFCAPEGL_00569 or OIEDPNMK_00881 or FOGCDDDM_00710 or DFAHPKFO_01317 or DFAHPKFO_02085 or JONNHBLJ_00049 or FNFAPHNP_00953 or FGNMBPGD_01013 or APFAOPKF_00836 or NEDKIGBH_00846 or NEDKIGBH_01073 or POKNAFJD_00878 or POKNAFJD_01840 or DMEGDIND_00292 or DMEGDIND_00733 or GPCJPBPA_00900 or GPCJPBPA_02046 or GNIJCGBL_00192 or GNIJCGBL_01868 or EECFPPOL_00261 or EECFPPOL_01200 or AADJCKDE_02409 or BHGLEHHL_01022 or BHGLEHHL_02076 or OKKFCCGN_00066 or OBJOJNBG_01621 or JPLCGJLI_00251 or JPLCGJLI_01082 or MIIGGOHM_02659 or ANMEFMID_00758 or FMNKJPOB_00860 or MKJHJGGB_01219 or BHOLABCC_00043 or LIJCHFOB_00186 or IENDELEM_00581 or OIEDPNMK_01689 or MAHMJAGI_01765 or MAHMJAGI_01766 or JONNHBLJ_00639 or NEDKIGBH_00522 or POKNAFJD_01839 or DMEGDIND_01863 or GPCJPBPA_00055 or GPCJPBPA_00559 or GNIJCGBL_02324 or EECFPPOL_00154",
"notes":{
"Confidence Level":"0"
}
},
{
"id":"PSSA120",
"name":"Phosphatidylserine syntase (n-C12:0)",
"metabolites":{
"cdpdddecg_c":-1.0,
"cmp_c":1.0,
"h_c":1.0,
"ps120_c":1.0,
"ser_L_c":-1.0
},
"lower_bound":0.0,
"upper_bound":1000.0,
"gene_reaction_rule":"JPLCGJLI_01413",
"subsystem":"transport, extracellular",
"notes":{
"Confidence Level":"0"
}
},
{
"id":"PSSA140",
"name":"Phosphatidylserine syntase (n-C14:0)",
"metabolites":{
"cdpdtdecg_c":-1.0,
"cmp_c":1.0,
"h_c":1.0,
"ps140_c":1.0,
"ser_L_c":-1.0
},
"lower_bound":0.0,
"upper_bound":1000.0,
"gene_reaction_rule":"JPLCGJLI_01413",
"subsystem":"transport, extracellular",
"notes":{
"Confidence Level":"0"
}
},
{
"id":"PSSA141",
"name":"Phosphatidylserine syntase (n-C14:1)",
"metabolites":{
"cdpdtdec7eg_c":-1.0,
"cmp_c":1.0,
"h_c":1.0,
"ps141_c":1.0,
"ser_L_c":-1.0
},
"lower_bound":0.0,
"upper_bound":1000.0,
"gene_reaction_rule":"JPLCGJLI_01413",
"subsystem":"transport, extracellular",
"notes":{
"Confidence Level":"0"
}
},
{
"id":"PSSA160",
"name":"Phosphatidylserine syntase (n-C16:0)",
"metabolites":{
"cdpdhdecg_c":-1.0,
"cmp_c":1.0,
"h_c":1.0,
"ps160_c":1.0,
"ser_L_c":-1.0
},
"lower_bound":0.0,
"upper_bound":1000.0,
"gene_reaction_rule":"JPLCGJLI_01413",
"subsystem":"transport, extracellular",
"notes":{
"Confidence Level":"0"
}
},
{
"id":"PSSA161",
"name":"Phosphatidylserine syntase (n-C16:1)",
"metabolites":{
"cdpdhdec9eg_c":-1.0,
"cmp_c":1.0,
"h_c":1.0,
"ps161_c":1.0,
"ser_L_c":-1.0
},
"lower_bound":0.0,
"upper_bound":1000.0,
"gene_reaction_rule":"JPLCGJLI_01413",
"subsystem":"transport, extracellular",
"notes":{
"Confidence Level":"0"
}
},
{
"id":"PSSA180",
"name":"Phosphatidylserine syntase (n-C18:0)",
"metabolites":{
"cdpdodecg_c":-1.0,
"cmp_c":1.0,
"h_c":1.0,
"ps180_c":1.0,
"ser_L_c":-1.0
},
"lower_bound":0.0,
"upper_bound":1000.0,
"gene_reaction_rule":"JPLCGJLI_01413",
"subsystem":"transport, extracellular",
"notes":{
"Confidence Level":"0"
}
},
{
"id":"PSSA181",
"name":"Phosphatidylserine syntase (n-C18:1)",
"metabolites":{
"cdpdodec11eg_c":-1.0,
"cmp_c":1.0,
"h_c":1.0,
"ps181_c":1.0,
"ser_L_c":-1.0
},
"lower_bound":0.0,
"upper_bound":1000.0,
"gene_reaction_rule":"JPLCGJLI_01413",
"subsystem":"transport, extracellular",
"notes":{
"Confidence Level":"0"
}
},
{
"id":"PSURIK",
"name":"Pseudouridine kinase",
"metabolites":{
"adp_c":1.0,
"atp_c":-1.0,
"h_c":1.0,
"psd5p_c":1.0,
"psuri_c":-1.0
},
"lower_bound":0.0,
"upper_bound":1000.0,
"gene_reaction_rule":"MBELLAHI_01029 or MBELLAHI_01030 or JONNHBLJ_02072 or APFAOPKF_00249 or APFAOPKF_00250",
"notes":{
"Confidence Level":"0"
}
},
{
"id":"PSY",
"name":"Phytoene synthase",
"metabolites":{
"ggdp_c":-2.0,
"h_c":2.0,
"phyto_c":1.0,
"ppi_c":2.0
},
"lower_bound":0.0,
"upper_bound":1000.0,
"gene_reaction_rule":"FOGCDDDM_02099",
"notes":{
"Confidence Level":"0"
}
},
{
"id":"PTA2",
"name":"Phosphate acetyltransferase",
"metabolites":{
"coa_c":1.0,
"pi_c":-1.0,
"ppap_c":1.0,
"ppcoa_c":-1.0
},
"lower_bound":0.0,
"upper_bound":1000.0,
"gene_reaction_rule":"AADJCKDE_00714 or AAOKDCMC_00671 or AFCAPEGL_01896 or AHCOALGL_00869 or ANMEFMID_01343 or APFAOPKF_01367 or BAABDPKG_01022 or BHEHFGME_00169 or BHGLEHHL_00079 or BHOLABCC_00248 or BIFGHFOA_00717 or CPEJFJEE_01437 or DFAHPKFO_01020 or DMEGDIND_00062 or DPCHFCIL_01148 or ECIKPBKD_01437 or EECFPPOL_00990 or FGNMBPGD_00174 or FMNKJPOB_00180 or FNFAPHNP_00582 or FOGCDDDM_00434 or GNIJCGBL_00688 or GOMLJNCP_00588 or GPCJPBPA_00760 or HGMIPLML_01115 or ICGDBFIJ_01520 or IENDELEM_00824 or JBMFNEJG_00465 or JNFOEHBF_00946 or JOGFIKJM_00871 or JONNHBLJ_01298 or JPLCGJLI_01680 or KEKAOGAH_01351 or LCBLFBPA_00655 or LIJCHFOB_01277 or MAHMJAGI_01299 or MBELLAHI_02497 or MHEPMNFG_00438 or MIIGGOHM_00174 or MKJHJGGB_01616 or NEDKIGBH_00729 or NGKGKBHB_02391 or OACJPCLC_01183 or OBJOJNBG_01178 or OGHJNIPI_00514 or OIEDPNMK_01306 or OKKFCCGN_00279 or PFKGGKPM_00884 or POKNAFJD_00767",
"subsystem":"transport, extracellular",
"notes":{
"Confidence Level":"0"
}
},
{
"id":"PTPAT",
"name":"Phosphopantetheine Adenylyltransferase (Ec 2.7.7.3)",
"metabolites":{
"atp_c":-1.0,
"dpcoa_c":1.0,
"h_c":-1.0,
"pan4p_c":-1.0,
"ppi_c":1.0
},
"lower_bound":0.0,
"upper_bound":1000.0,
"gene_reaction_rule":"AADJCKDE_01839 or AAOKDCMC_01399 or AFCAPEGL_00597 or AHCOALGL_00559 or ANMEFMID_01936 or APFAOPKF_01099 or BAABDPKG_00770 or BHEHFGME_00503 or BHGLEHHL_00216 or BHOLABCC_00379 or BIFGHFOA_01966 or CPEJFJEE_02540 or DFAHPKFO_01343 or DMEGDIND_00751 or DPCHFCIL_01523 or ECIKPBKD_00694 or EECFPPOL_00274 or FGNMBPGD_01264 or FMNKJPOB_01216 or FNFAPHNP_00709 or FOGCDDDM_00725 or GNIJCGBL_01840 or GOMLJNCP_00712 or GPCJPBPA_00912 or HGMIPLML_01312 or ICGDBFIJ_00088 or IENDELEM_00975 or JBMFNEJG_01052 or JNFOEHBF_01309 or JOGFIKJM_00538 or JONNHBLJ_00657 or JPLCGJLI_00904 or KEKAOGAH_01232 or LCBLFBPA_01862 or LIJCHFOB_00614 or MAHMJAGI_01178 or MBELLAHI_02831 or MHEPMNFG_00718 or MIIGGOHM_00477 or MKJHJGGB_01850 or NEDKIGBH_00858 or NGKGKBHB_02649 or OACJPCLC_00069 or OBJOJNBG_00760 or OGHJNIPI_01044 or OIEDPNMK_00815 or OKKFCCGN_00430 or PFKGGKPM_00607 or POKNAFJD_00889",
"subsystem":"transport, extracellular",
"notes":{
"Confidence Level":"0"
}
},
{
"id":"PTRCTA",
"name":"Putrescine Transaminase",
"metabolites":{
"4abutn_c":1.0,
"akg_c":-1.0,
"glu_L_c":1.0,
"ptrc_c":-1.0
},
"lower_bound":0.0,
"upper_bound":1000.0,
"gene_reaction_rule":"MBELLAHI_01616 or NGKGKBHB_01476",
"subsystem":"transport, extracellular",
"notes":{
"Confidence Level":"0"
}
},
{
"id":"PUTIMP",
"name":"\ufeffPutrescine importer PuuP",
"metabolites":{
"ptrc_c":1.0,
"ptrc_e":-1.0
},
"lower_bound":0.0,
"upper_bound":1000.0,
"gene_reaction_rule":"AADJCKDE_02520 or MBELLAHI_01022 or ICGDBFIJ_01681 or GNIJCGBL_02435",
"notes":{
"Confidence Level":"0"
}
},
{
"id":"PYDAMK",
"name":"Pyridoxamine Kinase",
"metabolites":{
"adp_c":1.0,
"atp_c":-1.0,
"h_c":1.0,
"pyam5p_c":1.0,
"pydam_c":-1.0
},
"lower_bound":0.0,
"upper_bound":1000.0,
"gene_reaction_rule":"FMNKJPOB_00690 or ICGDBFIJ_00741 or AADJCKDE_00762 or BHGLEHHL_00507 or OACJPCLC_00255 or JNFOEHBF_00582 or DPCHFCIL_00671 or BHEHFGME_02584 or PFKGGKPM_01002 or OKKFCCGN_00592 or OBJOJNBG_01470 or JPLCGJLI_00506 or MIIGGOHM_02044 or ANMEFMID_01390 or AHCOALGL_02360 or CPEJFJEE_00082 or JOGFIKJM_01112 or MKJHJGGB_01539 or NGKGKBHB_00089 or MBELLAHI_00100 or BHOLABCC_00548 or LCBLFBPA_00702 or IENDELEM_01202 or AFCAPEGL_01879 or OIEDPNMK_01858 or FOGCDDDM_01116 or MAHMJAGI_00741 or DFAHPKFO_00645 or JONNHBLJ_00128 or FNFAPHNP_00038 or NEDKIGBH_01020 or POKNAFJD_01420 or DMEGDIND_01581 or DMEGDIND_01682 or GPCJPBPA_01088 or GNIJCGBL_00737",
"subsystem":"transport, extracellular",
"notes":{
"Confidence Level":"0"
}
},
{
"id":"PYDXK",
"name":"Pyridoxal Kinase",
"metabolites":{
"adp_c":1.0,
"atp_c":-1.0,
"h_c":1.0,
"pydx5p_c":1.0,
"pydx_c":-1.0
},
"lower_bound":0.0,
"upper_bound":1000.0,
"gene_reaction_rule":"FMNKJPOB_00690 or ICGDBFIJ_00741 or AADJCKDE_00762 or BHGLEHHL_00507 or OACJPCLC_00255 or JNFOEHBF_00582 or DPCHFCIL_00671 or BHEHFGME_02584 or PFKGGKPM_01002 or OKKFCCGN_00592 or OBJOJNBG_01470 or JPLCGJLI_00506 or MIIGGOHM_02044 or ANMEFMID_01390 or AHCOALGL_02360 or CPEJFJEE_00082 or JOGFIKJM_01112 or MKJHJGGB_01539 or NGKGKBHB_00089 or MBELLAHI_00100 or BHOLABCC_00548 or LCBLFBPA_00702 or IENDELEM_01202 or AFCAPEGL_01879 or OIEDPNMK_01858 or FOGCDDDM_01116 or MAHMJAGI_00741 or DFAHPKFO_00645 or JONNHBLJ_00128 or FNFAPHNP_00038 or NEDKIGBH_01020 or POKNAFJD_01420 or DMEGDIND_01581 or DMEGDIND_01682 or GPCJPBPA_01088 or GNIJCGBL_00737",
"subsystem":"transport, extracellular",
"notes":{
"Confidence Level":"0"
}
},
{
"id":"PYDXNK",
"name":"Pyridoxine Kinase",
"metabolites":{
"adp_c":1.0,
"atp_c":-1.0,
"h_c":1.0,
"pdx5p_c":1.0,
"pydxn_c":-1.0
},
"lower_bound":0.0,
"upper_bound":1000.0,
"gene_reaction_rule":"FMNKJPOB_00690 or ICGDBFIJ_00741 or AADJCKDE_00762 or BHGLEHHL_00507 or OACJPCLC_00255 or JNFOEHBF_00582 or DPCHFCIL_00671 or BHEHFGME_02584 or PFKGGKPM_01002 or OKKFCCGN_00592 or OBJOJNBG_01470 or JPLCGJLI_00506 or MIIGGOHM_02044 or ANMEFMID_01390 or AHCOALGL_02360 or CPEJFJEE_00082 or JOGFIKJM_01112 or MKJHJGGB_01539 or NGKGKBHB_00089 or MBELLAHI_00100 or BHOLABCC_00548 or LCBLFBPA_00702 or IENDELEM_01202 or AFCAPEGL_01879 or OIEDPNMK_01858 or FOGCDDDM_01116 or MAHMJAGI_00741 or DFAHPKFO_00645 or JONNHBLJ_00128 or FNFAPHNP_00038 or NEDKIGBH_01020 or POKNAFJD_01420 or DMEGDIND_01581 or DMEGDIND_01682 or GPCJPBPA_01088 or GNIJCGBL_00737 or CPEJFJEE_01672 or JOGFIKJM_00391 or MKJHJGGB_00849 or NGKGKBHB_01322 or MBELLAHI_01457 or AAOKDCMC_02149 or FOGCDDDM_00967 or FGNMBPGD_00165 or APFAOPKF_01377",
"subsystem":"transport, extracellular",
"notes":{
"Confidence Level":"0"
}
},
{
"id":"PYK",
"name":"Pyruvate kinase",
"metabolites":{
"adp_c":-1.0,
"atp_c":1.0,
"h_c":-1.0,
"pep_c":-1.0,
"pyr_c":1.0
},
"lower_bound":0.0,
"upper_bound":1000.0,
"gene_reaction_rule":"AADJCKDE_01639 or AAOKDCMC_00761 or AFCAPEGL_00776 or AHCOALGL_00521 or ANMEFMID_02134 or APFAOPKF_01059 or BAABDPKG_00876 or BHEHFGME_00466 or BHGLEHHL_00384 or BHOLABCC_00500 or BIFGHFOA_00967 or CPEJFJEE_01120 or DFAHPKFO_01389 or DMEGDIND_01033 or DPCHFCIL_01560 or ECIKPBKD_00827 or EECFPPOL_01331 or FGNMBPGD_00934 or FMNKJPOB_01187 or FNFAPHNP_00772 or FOGCDDDM_01042 or GNIJCGBL_01647 or GOMLJNCP_00779 or GPCJPBPA_01033 or HGMIPLML_01423 or ICGDBFIJ_00206 or IENDELEM_01143 or JBMFNEJG_00944 or JNFOEHBF_01350 or JOGFIKJM_01188 or JPLCGJLI_01048 or KEKAOGAH_01155 or LCBLFBPA_01687 or LIJCHFOB_00574 or MAHMJAGI_00886 or MBELLAHI_02175 or MHEPMNFG_00834 or MIIGGOHM_00517 or MKJHJGGB_00081 or NEDKIGBH_00972 or NGKGKBHB_02073 or OACJPCLC_00216 or OBJOJNBG_00902 or OGHJNIPI_01155 or OIEDPNMK_01022 or OKKFCCGN_00547 or PFKGGKPM_01572 or POKNAFJD_00971",
"subsystem":"transport, extracellular",
"notes":{
"Confidence Level":"0"
},
"annotation":{
"ec-code":"2.7.1.40"
}
},
{
"id":"PYNP1",
"name":"Pyrimidine-nucleoside phosphorylase (cytosine)",
"metabolites":{
"csn_c":-1.0,
"cytd_c":1.0,
"pi_c":1.0,
"r1p_c":-1.0
},
"lower_bound":0.0,
"upper_bound":1000.0,
"gene_reaction_rule":"BIFGHFOA_00254 or HGMIPLML_00725 or JNFOEHBF_02167 or MHEPMNFG_00119 or OGHJNIPI_00036 or DPCHFCIL_02341 or BHEHFGME_02056 or PFKGGKPM_01374 or MIIGGOHM_02530 or JBMFNEJG_00399 or AHCOALGL_01514 or CPEJFJEE_01942 or MKJHJGGB_00559 or NGKGKBHB_01686 or MBELLAHI_01833 or ICGDBFIJ_00795 or BAABDPKG_00424 or IENDELEM_02083 or AAOKDCMC_01590 or AFCAPEGL_00242 or DFAHPKFO_02225 or JONNHBLJ_00995 or APFAOPKF_00834 or DMEGDIND_01066",
"subsystem":"transport, extracellular",
"notes":{
"Confidence Level":"0"
},
"annotation":{
"ec-code":"2.4.2.2"
}
},
{
"id":"PYRNS1",
"name":"pyrimidine nucleosidase (uridine)",
"metabolites":{
"h2o_c":-1.0,
"rib_D_c":1.0,
"ura_c":1.0,
"uri_c":-1.0
},
"lower_bound":0.0,
"upper_bound":1000.0,
"gene_reaction_rule":"AADJCKDE_02444 or AADJCKDE_03106 or BIFGHFOA_01070 or HGMIPLML_00321 or HGMIPLML_00778 or BHGLEHHL_00244 or MHEPMNFG_00958 or MHEPMNFG_01809 or OGHJNIPI_00439 or OGHJNIPI_01236 or ECIKPBKD_00295 or PFKGGKPM_01652 or PFKGGKPM_01654 or OKKFCCGN_00459 or OBJOJNBG_00848 or OBJOJNBG_01601 or JPLCGJLI_00412 or JBMFNEJG_00192 or JBMFNEJG_01636 or ANMEFMID_03035 or JOGFIKJM_00068 or JOGFIKJM_01554 or JOGFIKJM_01555 or MBELLAHI_01036 or ICGDBFIJ_00180 or BHOLABCC_00407 or LCBLFBPA_02392 or BAABDPKG_00190 or BAABDPKG_01892 or LIJCHFOB_00590 or LIJCHFOB_00897 or IENDELEM_01005 or GOMLJNCP_00759 or AAOKDCMC_01813 or AAOKDCMC_02142 or AAOKDCMC_02143 or AFCAPEGL_00748 or OIEDPNMK_00971 or OIEDPNMK_01714 or FOGCDDDM_00081 or FOGCDDDM_00195 or FOGCDDDM_02001 or JONNHBLJ_00749 or JONNHBLJ_01694 or FNFAPHNP_00754 or FGNMBPGD_00552 or APFAOPKF_00568 or NEDKIGBH_00885 or DMEGDIND_00364 or DMEGDIND_00554 or DMEGDIND_00875 or GNIJCGBL_02359 or EECFPPOL_00122",
"notes":{
"Confidence Level":"0"
}
},
{
"id":"PYRO2OR",
"name":"Pyruvate:oxygen 2-oxidoreductase (phosphorylating)",
"metabolites":{
"actp_c":1.0,
"co2_c":1.0,
"h2o2_c":1.0,
"h_c":-1.0,
"o2_c":-1.0,
"pi_c":-1.0,
"pyr_c":-1.0
},
"lower_bound":0.0,
"upper_bound":0.0,
"gene_reaction_rule":"AADJCKDE_02282 or AADJCKDE_00751 or AADJCKDE_03080 or AADJCKDE_03082 or AADJCKDE_00753 or AHCOALGL_00102 or AHCOALGL_01570 or ANMEFMID_00211 or ANMEFMID_00882 or ANMEFMID_01382 or ANMEFMID_01380 or ANMEFMID_00209 or APFAOPKF_01876 or APFAOPKF_01212 or BHEHFGME_01997 or BHEHFGME_01036 or CPEJFJEE_00131 or CPEJFJEE_02296 or CPEJFJEE_00902 or CPEJFJEE_00914 or DFAHPKFO_01804 or DFAHPKFO_02161 or DPCHFCIL_01971 or DPCHFCIL_02279 or FGNMBPGD_00262 or FGNMBPGD_00658 or FNFAPHNP_01452 or FNFAPHNP_01450 or FNFAPHNP_01451 or FNFAPHNP_02027 or GNIJCGBL_00728 or GNIJCGBL_02197 or GNIJCGBL_00725 or GNIJCGBL_00727 or GNIJCGBL_02972 or GNIJCGBL_02974 or GOMLJNCP_01416 or GOMLJNCP_01415 or GOMLJNCP_01414 or GOMLJNCP_02018 or JNFOEHBF_01810 or JNFOEHBF_02109 or LCBLFBPA_00691 or LCBLFBPA_00693 or LCBLFBPA_02223 or MBELLAHI_01882 or MBELLAHI_01970 or MBELLAHI_00169 or MBELLAHI_01959 or MIIGGOHM_02575 or MIIGGOHM_00960 or NGKGKBHB_00139 or NGKGKBHB_01799 or NGKGKBHB_01787 or OBJOJNBG_01789 or OBJOJNBG_01742 or OIEDPNMK_01545 or OIEDPNMK_00092 or PFKGGKPM_01587 or PFKGGKPM_02214 or AAOKDCMC_00311 or BHGLEHHL_01176 or BHOLABCC_01606 or EECFPPOL_00905 or GPCJPBPA_02168 or JONNHBLJ_00722 or KEKAOGAH_01929 or LIJCHFOB_00745 or MAHMJAGI_01900 or NEDKIGBH_01945 or OKKFCCGN_00863 or POKNAFJD_01967",
"subsystem":"transport, extracellular",
"notes":{
"Confidence Level":"0"
},
"annotation":{
"ec-code":"1.2.3.3"
}
},
{
"id":"PYRZAM",
"name":"Pyrazinamidase",
"metabolites":{
"h2o_c":-1.0,
"male_c":1.0,
"malm_c":-1.0,
"nh4_c":1.0
},
"lower_bound":0.0,
"upper_bound":1000.0,
"gene_reaction_rule":"OGHJNIPI_01369",
"notes":{
"Confidence Level":"0"
}
},
{
"id":"QUIND",
"name":"quinate dehydrogenase (pyrroloquinoline-qui)",
"metabolites":{
"3dhq_c":1.0,
"h_c":1.0,
"pqqox_c":-1.0,
"pqqrd_c":1.0,
"quin_c":-1.0
},
"lower_bound":0.0,
"upper_bound":1000.0,
"gene_reaction_rule":"MKJHJGGB_01643",
"notes":{
"Confidence Level":"0"
}
},
{
"id":"QULNS",
"name":"quinolinate synthase",
"metabolites":{
"dhap_c":-1.0,
"h2o_c":2.0,
"iasp_c":-1.0,
"pi_c":1.0,
"quln_c":1.0
},
"lower_bound":0.0,
"upper_bound":1000.0,
"gene_reaction_rule":"JPLCGJLI_01537 or MBELLAHI_00863",
"subsystem":"transport, extracellular",
"notes":{
"Confidence Level":"0"
}
},
{
"id":"r0163",
"name":"R00621",
"metabolites":{
"akg_c":-1.0,
"chppythpp_c":1.0,
"co2_c":1.0,
"h_c":-1.0,
"thmpp_c":-1.0
},
"lower_bound":0.0,
"upper_bound":1000.0,
"gene_reaction_rule":"AHCOALGL_01186 or BHEHFGME_02522 or CPEJFJEE_01207 or DFAHPKFO_00460 or DPCHFCIL_00493 or JNFOEHBF_00519 or MBELLAHI_02263 or MIIGGOHM_01992 or NGKGKBHB_02163",
"subsystem":"transport, extracellular",
"notes":{
"Confidence Level":"0"
}
},
{
"id":"r0205",
"name":"Sn-Glycerol-3-Phosphate: (Acceptor) 2-Oxidoreductase",
"metabolites":{
"chinone_c":-1.0,
"dhap_c":1.0,
"glyc3p_c":-1.0,
"hqn_c":1.0
},
"lower_bound":0.0,
"upper_bound":1000.0,
"gene_reaction_rule":"DMEGDIND_00315",
"subsystem":"transport, extracellular",
"notes":{
"Confidence Level":"0"
}
},
{
"id":"R05218",
"name":"Cob(II)yrinate a,c diamide <=> Cob(I)yrinate a,c diamide",
"metabolites":{
"co1dam_c":2.0,
"co2dam_c":-2.0,
"h_c":1.0,
"nad_c":1.0,
"nadh_c":-1.0
},
"lower_bound":0.0,
"upper_bound":1000.0,
"gene_reaction_rule":"MHEPMNFG_01877",
"notes":{
"Confidence Level":"0"
}
},
{
"id":"R05220",
"name":"Cob(I)yrinate a,c diamide <=>  Adenosyl cobyrinate a,c diamide",
"metabolites":{
"adcobdam_c":1.0,
"atp_c":-1.0,
"co1dam_c":-1.0,
"h2o_c":-1.0,
"pi_c":1.0,
"ppi_c":1.0
},
"lower_bound":0.0,
"upper_bound":1000.0,
"gene_reaction_rule":"BIFGHFOA_00051 or HGMIPLML_00387 or HGMIPLML_00399 or JNFOEHBF_02246 or MHEPMNFG_01876 or MHEPMNFG_01888 or OGHJNIPI_00361 or OGHJNIPI_00373 or DPCHFCIL_02418 or BHEHFGME_02133 or PFKGGKPM_00238 or PFKGGKPM_00245 or PFKGGKPM_02133 or OKKFCCGN_00813 or MIIGGOHM_02454 or JBMFNEJG_00107 or JBMFNEJG_00119 or AHCOALGL_01437 or CPEJFJEE_00118 or NGKGKBHB_00126 or MBELLAHI_00156 or BHOLABCC_01562 or BAABDPKG_00105 or BAABDPKG_00117 or IENDELEM_00041 or GOMLJNCP_00085 or AAOKDCMC_01604 or AAOKDCMC_01893 or MAHMJAGI_01510 or DFAHPKFO_02301 or FNFAPHNP_00083 or FGNMBPGD_01544 or NEDKIGBH_00038 or GPCJPBPA_00039 or EECFPPOL_00137",
"notes":{
"Confidence Level":"0"
}
},
{
"id":"r0571",
"name":"(S)-Methylmalonyl-CoA hydrolase",
"metabolites":{
"coa_c":1.0,
"h2o_c":-1.0,
"h_c":1.0,
"metmal_c":1.0,
"mmcoa_S_c":-1.0
},
"lower_bound":0.0,
"upper_bound":1000.0,
"gene_reaction_rule":"AADJCKDE_01465 or AAOKDCMC_02300 or AHCOALGL_02210 or ANMEFMID_02312 or APFAOPKF_00677 or BHEHFGME_01845 or DFAHPKFO_02009 or DMEGDIND_01678 or DPCHFCIL_02123 or ECIKPBKD_01031 or FGNMBPGD_00863 or FOGCDDDM_01588 or GNIJCGBL_01469 or ICGDBFIJ_01859 or JNFOEHBF_01945 or JOGFIKJM_01386 or JPLCGJLI_00503 or LCBLFBPA_01489 or MIIGGOHM_02745 or OBJOJNBG_01408 or OIEDPNMK_01914",
"subsystem":"transport, extracellular",
"notes":{
"Confidence Level":"0"
},
"annotation":{
"ec-code":"3.1.2.17"
}
},
{
"id":"r0708",
"name":"2-Amino-4-hydroxy-6-(erythro-1,2,3-trihydroxypropyl) dihydropteridine triphosphate hydrolase",
"metabolites":{
"ahdt_c":-1.0,
"diamoxopyr_c":1.0,
"h2o_c":-1.0
},
"lower_bound":0.0,
"upper_bound":1000.0,
"gene_reaction_rule":"AADJCKDE_02830 or BIFGHFOA_00860 or BIFGHFOA_01546 or HGMIPLML_01419 or HGMIPLML_01737 or BHGLEHHL_00599 or OACJPCLC_00212 or OACJPCLC_01343 or JNFOEHBF_01479 or MHEPMNFG_00830 or MHEPMNFG_01410 or OGHJNIPI_01151 or OGHJNIPI_01632 or DPCHFCIL_01694 or BHEHFGME_00326 or ECIKPBKD_00820 or PFKGGKPM_01422 or PFKGGKPM_01578 or OKKFCCGN_01244 or OBJOJNBG_00882 or JPLCGJLI_01308 or MIIGGOHM_00648 or JBMFNEJG_00768 or JBMFNEJG_00948 or ANMEFMID_02641 or AHCOALGL_00386 or FMNKJPOB_00261 or FMNKJPOB_01115 or CPEJFJEE_01114 or CPEJFJEE_01184 or JOGFIKJM_01192 or JOGFIKJM_01415 or MKJHJGGB_00087 or NGKGKBHB_02067 or NGKGKBHB_02138 or MBELLAHI_02169 or MBELLAHI_02239 or ICGDBFIJ_00202 or BHOLABCC_00755 or LCBLFBPA_02791 or BAABDPKG_00873 or BAABDPKG_01304 or LIJCHFOB_01060 or IENDELEM_01313 or IENDELEM_01408 or GOMLJNCP_00217 or GOMLJNCP_01104 or AAOKDCMC_00756 or AFCAPEGL_00772 or OIEDPNMK_01002 or FOGCDDDM_01038 or FOGCDDDM_01557 or MAHMJAGI_01111 or DFAHPKFO_01519 or JONNHBLJ_01016 or FNFAPHNP_00209 or FNFAPHNP_01135 or FGNMBPGD_01324 or APFAOPKF_00916 or APFAOPKF_01126 or NEDKIGBH_01187 or POKNAFJD_01205 or DMEGDIND_01039 or GPCJPBPA_01357 or GNIJCGBL_02748 or EECFPPOL_00032",
"subsystem":"transport, extracellular",
"notes":{
"Confidence Level":"0"
},
"annotation":{
"ec-code":"3.5.4.16"
}
},
{
"id":"r0737",
"name":"3-Ketolactose galactohydrolase",
"metabolites":{
"glc_D_c":1.0,
"h2o_c":-1.0,
"kbdgal_c":-1.0,
"ketolac_c":1.0
},
"lower_bound":0.0,
"upper_bound":1000.0,
"gene_reaction_rule":"AADJCKDE_02970 or AADJCKDE_02983 or AADJCKDE_02984 or BIFGHFOA_01278 or BIFGHFOA_01279 or HGMIPLML_01231 or HGMIPLML_01232 or HGMIPLML_01539 or BHGLEHHL_00859 or BHGLEHHL_00860 or OACJPCLC_00739 or OACJPCLC_01564 or OACJPCLC_01565 or JNFOEHBF_00324 or MHEPMNFG_00315 or MHEPMNFG_00316 or MHEPMNFG_01207 or OGHJNIPI_00924 or OGHJNIPI_01771 or OGHJNIPI_01772 or DPCHFCIL_00288 or BHEHFGME_02376 or ECIKPBKD_01325 or ECIKPBKD_01326 or PFKGGKPM_02383 or PFKGGKPM_02384 or PFKGGKPM_02668 or PFKGGKPM_02669 or PFKGGKPM_02670 or OKKFCCGN_01479 or OKKFCCGN_01482 or OKKFCCGN_01483 or OBJOJNBG_00374 or JPLCGJLI_00291 or JPLCGJLI_00431 or MIIGGOHM_01801 or JBMFNEJG_00581 or JBMFNEJG_00582 or JBMFNEJG_01256 or ANMEFMID_00109 or ANMEFMID_00122 or ANMEFMID_00123 or CPEJFJEE_02133 or CPEJFJEE_02134 or JOGFIKJM_01723 or JOGFIKJM_01724 or MKJHJGGB_01420 or MKJHJGGB_01421 or MKJHJGGB_01422 or NGKGKBHB_01065 or NGKGKBHB_01066 or MBELLAHI_00034 or MBELLAHI_01218 or MBELLAHI_01219 or MBELLAHI_01304 or ICGDBFIJ_00720 or ICGDBFIJ_01572 or ICGDBFIJ_01573 or ICGDBFIJ_01574 or BHOLABCC_00914 or BHOLABCC_01015 or BHOLABCC_01020 or BHOLABCC_01021 or LCBLFBPA_02916 or LCBLFBPA_02929 or LCBLFBPA_02930 or LCBLFBPA_02938 or LCBLFBPA_03034 or BAABDPKG_00908 or BAABDPKG_00909 or BAABDPKG_01707 or IENDELEM_01661 or IENDELEM_01670 or IENDELEM_01671 or GOMLJNCP_01091 or AAOKDCMC_02257 or AAOKDCMC_02258 or AFCAPEGL_01570 or AFCAPEGL_01571 or AFCAPEGL_01852 or OIEDPNMK_00481 or FOGCDDDM_00302 or FOGCDDDM_00303 or FOGCDDDM_00941 or JONNHBLJ_01242 or JONNHBLJ_01293 or JONNHBLJ_01419 or JONNHBLJ_01420 or FNFAPHNP_01121 or APFAOPKF_01744 or APFAOPKF_01745 or NEDKIGBH_01348 or NEDKIGBH_01443 or NEDKIGBH_01447 or NEDKIGBH_01448 or POKNAFJD_00615 or POKNAFJD_00736 or POKNAFJD_00737 or POKNAFJD_00740 or DMEGDIND_00593 or DMEGDIND_01481 or GPCJPBPA_01681 or GPCJPBPA_01684 or GPCJPBPA_01685 or GNIJCGBL_02865 or GNIJCGBL_02878 or GNIJCGBL_02879",
"subsystem":"transport, extracellular",
"notes":{
"Confidence Level":"0"
},
"annotation":{
"ec-code":"3.2.1.23"
}
},
{
"id":"R08504",
"name":"3D-(3,5/4)-Trihydroxycyclohexane-1,2-dione acylhydrolase (decyclizing)",
"metabolites":{
"dglcna_c":1.0,
"dkdi_c":-1.0,
"h2o_c":-1.0,
"h_c":1.0
},
"lower_bound":0.0,
"upper_bound":1000.0,
"gene_reaction_rule":"JNFOEHBF_00261 or DPCHFCIL_00220 or BHEHFGME_01737 or MIIGGOHM_01038",
"subsystem":"transport, extracellular",
"notes":{
"Confidence Level":"0"
}
},
{
"id":"RAFFINt2",
"name":"Raffinose transport in via proton symport",
"metabolites":{
"h_c":1.0,
"h_e":-1.0,
"raffin_c":1.0,
"raffin_e":-1.0
},
"lower_bound":0.0,
"upper_bound":1000.0,
"gene_reaction_rule":"MBELLAHI_01650 or ICGDBFIJ_00665 or AAOKDCMC_01745 or AFCAPEGL_01769",
"notes":{
"Confidence Level":"0"
}
},
{
"id":"RAFGH",
"name":"Raffinose galactohydrolase",
"metabolites":{
"gal_c":1.0,
"h2o_c":-1.0,
"raffin_c":-1.0,
"sucr_c":1.0
},
"lower_bound":0.0,
"upper_bound":1000.0,
"gene_reaction_rule":"AADJCKDE_02985 or BIFGHFOA_01255 or HGMIPLML_00812 or OACJPCLC_01276 or JNFOEHBF_00988 or JNFOEHBF_02046 or MHEPMNFG_00993 or OGHJNIPI_01270 or DPCHFCIL_01189 or DPCHFCIL_02220 or BHEHFGME_00758 or BHEHFGME_01943 or ECIKPBKD_01624 or PFKGGKPM_01621 or PFKGGKPM_02312 or PFKGGKPM_02382 or OKKFCCGN_00627 or OKKFCCGN_01470 or OKKFCCGN_01492 or OKKFCCGN_01493 or OKKFCCGN_01757 or OBJOJNBG_00368 or OBJOJNBG_01037 or JPLCGJLI_00311 or JPLCGJLI_00318 or MIIGGOHM_00215 or MIIGGOHM_02642 or JBMFNEJG_01662 or ANMEFMID_00124 or AHCOALGL_00829 or AHCOALGL_01625 or CPEJFJEE_00586 or JOGFIKJM_00611 or MKJHJGGB_00352 or NGKGKBHB_00585 or MBELLAHI_00658 or MBELLAHI_00855 or ICGDBFIJ_02019 or BHOLABCC_00563 or BHOLABCC_00994 or LCBLFBPA_02931 or BAABDPKG_01867 or IENDELEM_00533 or IENDELEM_00534 or IENDELEM_00535 or AAOKDCMC_01754 or AFCAPEGL_00979 or OIEDPNMK_00489 or OIEDPNMK_00490 or OIEDPNMK_01163 or FOGCDDDM_02081 or MAHMJAGI_00256 or DFAHPKFO_01062 or DFAHPKFO_02104 or JONNHBLJ_01738 or APFAOPKF_01844 or NEDKIGBH_01424 or POKNAFJD_00278 or DMEGDIND_00600 or GPCJPBPA_01668 or GNIJCGBL_00175 or GNIJCGBL_02880",
"subsystem":"transport, extracellular",
"notes":{
"Confidence Level":"0"
}
},
{
"id":"RBFK",
"name":"Riboflavin kinase",
"metabolites":{
"adp_c":1.0,
"atp_c":-1.0,
"fmn_c":1.0,
"h_c":1.0,
"ribflv_c":-1.0
},
"lower_bound":0.0,
"upper_bound":1000.0,
"gene_reaction_rule":"AADJCKDE_01750 or AADJCKDE_00752 or ANMEFMID_02029 or ANMEFMID_01381 or CPEJFJEE_00132 or CPEJFJEE_01990 or CPEJFJEE_01073 or GNIJCGBL_00726 or GNIJCGBL_01746 or LCBLFBPA_00692 or LCBLFBPA_01773 or MBELLAHI_00642 or MBELLAHI_01055 or MBELLAHI_02133 or MBELLAHI_00171 or NGKGKBHB_00925 or NGKGKBHB_01958 or NGKGKBHB_00140 or PFKGGKPM_02211 or PFKGGKPM_00172 or AAOKDCMC_01330 or AFCAPEGL_00708 or AHCOALGL_00315 or APFAOPKF_01264 or BAABDPKG_00833 or BHEHFGME_00266 or BHGLEHHL_00653 or BHOLABCC_00814 or BIFGHFOA_01592 or DFAHPKFO_01589 or DMEGDIND_01076 or DPCHFCIL_01755 or ECIKPBKD_00760 or EECFPPOL_01237 or FGNMBPGD_00292 or FMNKJPOB_00307 or FNFAPHNP_01235 or FOGCDDDM_00880 or GOMLJNCP_01190 or GPCJPBPA_01438 or HGMIPLML_01374 or ICGDBFIJ_00144 or IENDELEM_01456 or JBMFNEJG_00989 or JNFOEHBF_01584 or JOGFIKJM_00445 or JONNHBLJ_00018 or JPLCGJLI_01224 or KEKAOGAH_00797 or LIJCHFOB_01146 or MAHMJAGI_00820 or MHEPMNFG_00782 or MIIGGOHM_00746 or MKJHJGGB_01655 or NEDKIGBH_01244 or OACJPCLC_00121 or OBJOJNBG_00672 or OGHJNIPI_01106 or OIEDPNMK_00726 or OKKFCCGN_01299 or POKNAFJD_01338",
"subsystem":"transport, extracellular",
"notes":{
"Confidence Level":"0"
},
"annotation":{
"ec-code":"2.7.1.26"
}
},
{
"id":"RBFSb",
"name":"6,7-Dimethyl-8-(1-D-ribityl)lumazine:6,7-dimethyl-8-(1-D-ribityl)lumazine 2,3-butanediyltransferase",
"metabolites":{
"4r5au_c":1.0,
"dmlz_c":-2.0,
"h_c":-1.0,
"ribflv_c":1.0
},
"lower_bound":0.0,
"upper_bound":1000.0,
"gene_reaction_rule":"AADJCKDE_01244 or AAOKDCMC_01649 or AFCAPEGL_01328 or ANMEFMID_02503 or BHGLEHHL_00283 or EECFPPOL_00057 or FOGCDDDM_00932 or GNIJCGBL_01246 or GOMLJNCP_01938 or HGMIPLML_00780 or ICGDBFIJ_00932 or JOGFIKJM_00405 or LCBLFBPA_01266 or LIJCHFOB_00498 or MHEPMNFG_00960 or MKJHJGGB_01067 or OGHJNIPI_01238 or OKKFCCGN_00672",
"subsystem":"transport, extracellular",
"notes":{
"Confidence Level":"0"
}
},
{
"id":"RBK",
"name":"Ribokinase",
"metabolites":{
"adp_c":1.0,
"atp_c":-1.0,
"h_c":1.0,
"r5p_c":1.0,
"rib_D_c":-1.0
},
"lower_bound":0.0,
"upper_bound":1000.0,
"gene_reaction_rule":"AADJCKDE_00425 or AADJCKDE_01962 or AADJCKDE_03146 or BIFGHFOA_01131 or HGMIPLML_01109 or HGMIPLML_01575 or HGMIPLML_01729 or BHGLEHHL_01983 or BHGLEHHL_02067 or OACJPCLC_00760 or OACJPCLC_00761 or JNFOEHBF_00362 or MHEPMNFG_00172 or MHEPMNFG_00444 or MHEPMNFG_01418 or OGHJNIPI_00520 or OGHJNIPI_01372 or OGHJNIPI_01624 or DPCHFCIL_00322 or BHEHFGME_02417 or ECIKPBKD_00166 or PFKGGKPM_00058 or OKKFCCGN_00155 or OBJOJNBG_01696 or OBJOJNBG_01953 or JPLCGJLI_00020 or MIIGGOHM_01838 or JBMFNEJG_00459 or JBMFNEJG_00760 or ANMEFMID_00271 or ANMEFMID_01821 or AHCOALGL_01110 or FMNKJPOB_00316 or CPEJFJEE_02522 or JOGFIKJM_00030 or JOGFIKJM_00034 or JOGFIKJM_00085 or MKJHJGGB_00291 or NGKGKBHB_02549 or NGKGKBHB_02667 or MBELLAHI_02813 or ICGDBFIJ_00643 or ICGDBFIJ_01526 or ICGDBFIJ_01655 or ICGDBFIJ_01881 or BHOLABCC_00134 or BHOLABCC_00738 or BHOLABCC_01038 or LCBLFBPA_01981 or LCBLFBPA_03095 or BAABDPKG_01028 or BAABDPKG_01296 or LIJCHFOB_01174 or LIJCHFOB_01541 or IENDELEM_00676 or GOMLJNCP_00477 or AAOKDCMC_01421 or AFCAPEGL_00819 or AFCAPEGL_01648 or AFCAPEGL_01747 or OIEDPNMK_00546 or OIEDPNMK_01616 or FOGCDDDM_01986 or FOGCDDDM_02039 or FOGCDDDM_02043 or MAHMJAGI_00557 or DFAHPKFO_00343 or JONNHBLJ_01681 or JONNHBLJ_02073 or FNFAPHNP_00477 or FGNMBPGD_01534 or APFAOPKF_00196 or NEDKIGBH_00615 or NEDKIGBH_01466 or POKNAFJD_00677 or DMEGDIND_00018 or DMEGDIND_00362 or DMEGDIND_01528 or GPCJPBPA_00651 or GNIJCGBL_01963 or GNIJCGBL_03033 or EECFPPOL_01507",
"subsystem":"transport, extracellular",
"notes":{
"Confidence Level":"0"
},
"annotation":{
"ec-code":"\u00a02.7.1.15"
}
},
{
"id":"RBK_L1",
"name":"L-ribulokinase (L-ribulose)",
"metabolites":{
"adp_c":1.0,
"atp_c":-1.0,
"h_c":1.0,
"rbl_L_c":-1.0,
"ru5p_L_c":1.0
},
"lower_bound":0.0,
"upper_bound":1000.0,
"gene_reaction_rule":"AADJCKDE_01085 or AADJCKDE_03051 or BIFGHFOA_00617 or HGMIPLML_00765 or HGMIPLML_01029 or HGMIPLML_01464 or BHGLEHHL_01865 or OACJPCLC_00669 or JNFOEHBF_00194 or JNFOEHBF_00271 or JNFOEHBF_02681 or MHEPMNFG_00464 or MHEPMNFG_00529 or MHEPMNFG_00877 or MHEPMNFG_00943 or OGHJNIPI_00598 or OGHJNIPI_01197 or OGHJNIPI_01220 or DPCHFCIL_00228 or DPCHFCIL_00392 or DPCHFCIL_02884 or BHEHFGME_01671 or BHEHFGME_01745 or ECIKPBKD_01620 or PFKGGKPM_01086 or OKKFCCGN_01847 or MIIGGOHM_01028 or MIIGGOHM_01109 or MIIGGOHM_01927 or JBMFNEJG_00441 or JBMFNEJG_00862 or JBMFNEJG_00928 or JBMFNEJG_01826 or ANMEFMID_00191 or ANMEFMID_01141 or AHCOALGL_02752 or CPEJFJEE_00580 or CPEJFJEE_01960 or JOGFIKJM_01353 or MKJHJGGB_00201 or NGKGKBHB_00579 or NGKGKBHB_01703 or NGKGKBHB_02531 or MBELLAHI_00712 or MBELLAHI_01376 or MBELLAHI_01850 or MBELLAHI_02869 or ICGDBFIJ_00367 or ICGDBFIJ_00662 or ICGDBFIJ_00725 or ICGDBFIJ_01168 or BHOLABCC_01456 or LCBLFBPA_01051 or LCBLFBPA_03069 or BAABDPKG_01047 or BAABDPKG_01442 or BAABDPKG_01510 or BAABDPKG_01797 or IENDELEM_00400 or AAOKDCMC_00142 or AAOKDCMC_00183 or AAOKDCMC_01584 or AAOKDCMC_01738 or AFCAPEGL_00475 or AFCAPEGL_01766 or AFCAPEGL_01857 or FOGCDDDM_00468 or FOGCDDDM_01251 or FOGCDDDM_01828 or MAHMJAGI_00346 or DFAHPKFO_00263 or JONNHBLJ_00775 or JONNHBLJ_01240 or JONNHBLJ_01255 or FGNMBPGD_00078 or APFAOPKF_00295 or APFAOPKF_01902 or NEDKIGBH_00351 or POKNAFJD_00442 or GPCJPBPA_00366 or GNIJCGBL_01087 or GNIJCGBL_02945 or EECFPPOL_00700",
"subsystem":"transport, extracellular",
"notes":{
"Confidence Level":"0"
}
},
{
"id":"RBLK2",
"name":"L-ribulokinase (ribitol)",
"metabolites":{
"adp_c":1.0,
"atp_c":-1.0,
"h_c":1.0,
"rbt5p_c":1.0,
"rbt_c":-1.0
},
"lower_bound":0.0,
"upper_bound":1000.0,
"gene_reaction_rule":"AADJCKDE_01085 or AADJCKDE_03051 or BIFGHFOA_00617 or HGMIPLML_00765 or HGMIPLML_01029 or HGMIPLML_01464 or BHGLEHHL_01865 or OACJPCLC_00669 or JNFOEHBF_00194 or JNFOEHBF_00271 or JNFOEHBF_02681 or MHEPMNFG_00464 or MHEPMNFG_00529 or MHEPMNFG_00877 or MHEPMNFG_00943 or OGHJNIPI_00598 or OGHJNIPI_01197 or OGHJNIPI_01220 or DPCHFCIL_00228 or DPCHFCIL_00392 or DPCHFCIL_02884 or BHEHFGME_01671 or BHEHFGME_01745 or ECIKPBKD_01620 or PFKGGKPM_01086 or OKKFCCGN_01847 or MIIGGOHM_01028 or MIIGGOHM_01109 or MIIGGOHM_01927 or JBMFNEJG_00441 or JBMFNEJG_00862 or JBMFNEJG_00928 or JBMFNEJG_01826 or ANMEFMID_00191 or ANMEFMID_01141 or AHCOALGL_02752 or CPEJFJEE_00580 or CPEJFJEE_01960 or JOGFIKJM_01353 or MKJHJGGB_00201 or NGKGKBHB_00579 or NGKGKBHB_01703 or NGKGKBHB_02531 or MBELLAHI_00712 or MBELLAHI_01376 or MBELLAHI_01850 or MBELLAHI_02869 or ICGDBFIJ_00367 or ICGDBFIJ_00662 or ICGDBFIJ_00725 or ICGDBFIJ_01168 or BHOLABCC_01456 or LCBLFBPA_01051 or LCBLFBPA_03069 or BAABDPKG_01047 or BAABDPKG_01442 or BAABDPKG_01510 or BAABDPKG_01797 or IENDELEM_00400 or AAOKDCMC_00142 or AAOKDCMC_00183 or AAOKDCMC_01584 or AAOKDCMC_01738 or AFCAPEGL_00475 or AFCAPEGL_01766 or AFCAPEGL_01857 or FOGCDDDM_00468 or FOGCDDDM_01251 or FOGCDDDM_01828 or MAHMJAGI_00346 or DFAHPKFO_00263 or JONNHBLJ_00775 or JONNHBLJ_01240 or JONNHBLJ_01255 or FGNMBPGD_00078 or APFAOPKF_00295 or APFAOPKF_01902 or NEDKIGBH_00351 or POKNAFJD_00442 or GPCJPBPA_00366 or GNIJCGBL_01087 or GNIJCGBL_02945 or EECFPPOL_00700",
"notes":{
"Confidence Level":"0"
}
},
{
"id":"RFH",
"name":"Raffinose fructohydrolase",
"metabolites":{
"fru_c":1.0,
"h2o_c":-1.0,
"melib_c":1.0,
"raffin_c":-1.0
},
"lower_bound":0.0,
"upper_bound":1000.0,
"gene_reaction_rule":"BHOLABCC_00051 or LIJCHFOB_00451 or NEDKIGBH_00531",
"subsystem":"transport, extracellular",
"notes":{
"Confidence Level":"0"
}
},
{
"id":"RHCCE",
"name":"S-ribosylhomocysteine cleavage enzyme",
"metabolites":{
"dhptd_c":1.0,
"hcys_L_c":1.0,
"rhcys_c":-1.0
},
"lower_bound":0.0,
"upper_bound":1000.0,
"gene_reaction_rule":"FNFAPHNP_00090 or FNFAPHNP_01237 or AADJCKDE_00684 or AAOKDCMC_00338 or AHCOALGL_02513 or ANMEFMID_01314 or BAABDPKG_01661 or BHEHFGME_02729 or BHGLEHHL_01406 or BHOLABCC_00650 or BIFGHFOA_00276 or CPEJFJEE_00520 or DFAHPKFO_00786 or DMEGDIND_01223 or DPCHFCIL_00817 or FOGCDDDM_01882 or GNIJCGBL_00657 or GOMLJNCP_00091 or GPCJPBPA_01132 or HGMIPLML_00253 or IENDELEM_02061 or JBMFNEJG_01233 or JNFOEHBF_00733 or JOGFIKJM_00179 or JONNHBLJ_01586 or JPLCGJLI_01657 or KEKAOGAH_01707 or LCBLFBPA_00622 or MAHMJAGI_01668 or MBELLAHI_00567 or MHEPMNFG_01739 or MIIGGOHM_02190 or MKJHJGGB_01400 or NEDKIGBH_01088 or NGKGKBHB_00521 or OBJOJNBG_01201 or OGHJNIPI_00686 or OIEDPNMK_01329 or OKKFCCGN_00651 or PFKGGKPM_01419 or POKNAFJD_01743",
"subsystem":"transport, extracellular",
"notes":{
"Confidence Level":"0"
}
},
{
"id":"RIBCT",
"name":"Ribitol-5-phosphate cytidylyltransferase",
"metabolites":{
"cdprib_c":1.0,
"ctp_c":-1.0,
"h_c":-1.0,
"ppi_c":1.0,
"rbt5p_c":-1.0
},
"lower_bound":0.0,
"upper_bound":1000.0,
"gene_reaction_rule":"AADJCKDE_01576 or JPLCGJLI_00085 or JPLCGJLI_00571 or JPLCGJLI_00610 or ANMEFMID_02196 or LCBLFBPA_01620 or DFAHPKFO_01123 or GNIJCGBL_01583",
"notes":{
"Confidence Level":"0"
}
},
{
"id":"RMK",
"name":"rhamnulokinase",
"metabolites":{
"adp_c":1.0,
"atp_c":-1.0,
"h_c":1.0,
"rml1p_c":1.0,
"rml_c":-1.0
},
"lower_bound":0.0,
"upper_bound":1000.0,
"gene_reaction_rule":"AADJCKDE_03088 or JNFOEHBF_02625 or JNFOEHBF_02630 or PFKGGKPM_00507 or OBJOJNBG_00236 or MIIGGOHM_01554 or ANMEFMID_00217 or LCBLFBPA_02979 or OIEDPNMK_01968 or GNIJCGBL_02980",
"subsystem":"transport, extracellular",
"notes":{
"Confidence Level":"0"
}
},
{
"id":"rxn03465",
"name":"Acylneuraminyl hydrolase",
"metabolites":{
"acnam_c":1.0,
"gq1_c":-1.0,
"gt1b_c":1.0,
"h2o_c":-1.0
},
"lower_bound":0.0,
"upper_bound":1000.0,
"gene_reaction_rule":"BHEHFGME_02665 or BHEHFGME_01211 or FGNMBPGD_00249 or FGNMBPGD_00554 or OACJPCLC_01306 or OACJPCLC_01307 or OACJPCLC_01305 or OKKFCCGN_00740 or OKKFCCGN_01486 or AADJCKDE_03117 or AAOKDCMC_01955 or AFCAPEGL_01849 or AHCOALGL_02439 or ANMEFMID_00242 or APFAOPKF_01194 or CPEJFJEE_00867 or DFAHPKFO_00722 or DMEGDIND_01845 or DPCHFCIL_00753 or FNFAPHNP_00052 or GNIJCGBL_03004 or GOMLJNCP_00052 or ICGDBFIJ_00717 or JNFOEHBF_00668 or JONNHBLJ_01244 or JPLCGJLI_00682 or LCBLFBPA_02431 or MAHMJAGI_00395 or MBELLAHI_01923 or MIIGGOHM_02125 or NGKGKBHB_01752",
"subsystem":"transport, extracellular",
"notes":{
"Confidence Level":"0"
}
},
{
"id":"RZ5PP",
"name":"Alpha-ribazole 5-phosphate phosphatase",
"metabolites":{
"5prdmbz_c":-1.0,
"h2o_c":-1.0,
"pi_c":1.0,
"rdmbzi_c":1.0
},
"lower_bound":0.0,
"upper_bound":1000.0,
"gene_reaction_rule":"AADJCKDE_00854 or HGMIPLML_00290 or HGMIPLML_00501 or JNFOEHBF_01286 or MHEPMNFG_01778 or MHEPMNFG_01992 or OGHJNIPI_00260 or OGHJNIPI_00470 or PFKGGKPM_00208 or PFKGGKPM_00837 or PFKGGKPM_01363 or OKKFCCGN_01144 or JPLCGJLI_00796 or MIIGGOHM_00453 or JBMFNEJG_00004 or JBMFNEJG_00146 or JBMFNEJG_01844 or ANMEFMID_01483 or CPEJFJEE_00474 or CPEJFJEE_02322 or NGKGKBHB_00467 or MBELLAHI_00526 or ICGDBFIJ_01094 or BHOLABCC_00618 or BAABDPKG_00004 or BAABDPKG_00144 or BAABDPKG_00225 or LIJCHFOB_00235 or GOMLJNCP_00068 or AFCAPEGL_01159 or JONNHBLJ_01688 or FNFAPHNP_00067 or FGNMBPGD_00634 or APFAOPKF_01899 or NEDKIGBH_01055 or GPCJPBPA_01248 or GNIJCGBL_00826",
"subsystem":"transport, extracellular",
"notes":{
"Confidence Level":"0"
},
"annotation":{
"ec-code":"3.1.3.73"
}
},
{
"id":"S6PH",
"name":"\ufeffSucrose-6-phosphate hydrolase",
"metabolites":{
"fru_c":1.0,
"g6p_c":1.0,
"h2o_c":-1.0,
"suc6p_c":-1.0
},
"lower_bound":0.0,
"upper_bound":1000.0,
"gene_reaction_rule":"AADJCKDE_00157 or BHGLEHHL_01906 or OACJPCLC_00802 or JNFOEHBF_02074 or DPCHFCIL_02244 or BHEHFGME_01963 or PFKGGKPM_01617 or OKKFCCGN_00626 or OKKFCCGN_01895 or OBJOJNBG_01282 or JPLCGJLI_00370 or JPLCGJLI_01547 or MIIGGOHM_02619 or ANMEFMID_00447 or AHCOALGL_01606 or JOGFIKJM_00200 or MKJHJGGB_01368 or MKJHJGGB_01393 or ICGDBFIJ_01172 or BHOLABCC_00562 or BHOLABCC_01501 or LCBLFBPA_00168 or IENDELEM_00531 or GOMLJNCP_01610 or OIEDPNMK_00147 or FOGCDDDM_01861 or MAHMJAGI_00397 or MAHMJAGI_01784 or DFAHPKFO_02127 or JONNHBLJ_01613 or FNFAPHNP_01643 or APFAOPKF_01842 or NEDKIGBH_00396 or POKNAFJD_01859 or DMEGDIND_00378 or DMEGDIND_00427 or GPCJPBPA_00409 or GNIJCGBL_00177 or EECFPPOL_00953",
"notes":{
"Confidence Level":"0"
}
},
{
"id":"SAM24MT",
"name":"S adenosyl methionine delta 24 sterol c methyltransferase",
"metabolites":{
"ahcys_c":1.0,
"amet_c":-1.0,
"fecost_c":1.0,
"h_c":1.0,
"zymst_c":-1.0
},
"lower_bound":0.0,
"upper_bound":1000.0,
"gene_reaction_rule":"AADJCKDE_01617 or AAOKDCMC_00780 or AFCAPEGL_00795 or AHCOALGL_00499 or ANMEFMID_02156 or APFAOPKF_01030 or BAABDPKG_01533 or BHEHFGME_00443 or BHGLEHHL_00325 or BHOLABCC_00447 or BIFGHFOA_01044 or CPEJFJEE_01138 or DFAHPKFO_01411 or DMEGDIND_00939 or DPCHFCIL_01582 or ECIKPBKD_00846 or EECFPPOL_01113 or FGNMBPGD_00828 or FMNKJPOB_01230 or FNFAPHNP_00729 or FOGCDDDM_01061 or GNIJCGBL_01625 or GOMLJNCP_00733 or GPCJPBPA_00977 or HGMIPLML_01441 or ICGDBFIJ_00405 or IENDELEM_01046 or JBMFNEJG_00838 or JNFOEHBF_01372 or JOGFIKJM_01169 or JPLCGJLI_01196 or KEKAOGAH_00810 or LCBLFBPA_01665 or LIJCHFOB_01110 or MAHMJAGI_00833 or MBELLAHI_02194 or MHEPMNFG_00852 or MIIGGOHM_00539 or MKJHJGGB_00063 or NEDKIGBH_00921 or NGKGKBHB_02092 or OACJPCLC_00234 or OBJOJNBG_00808 or OGHJNIPI_01173 or OIEDPNMK_00863 or OKKFCCGN_00486 or PFKGGKPM_02167 or POKNAFJD_01324",
"subsystem":"transport, extracellular",
"notes":{
"Confidence Level":"0"
},
"annotation":{
"ec-code":"2.1.1.41"
}
},
{
"id":"SAMU3",
"name":"S-adenosyl-L-methionine:uroporphyrinogen-III C-methyltransferase",
"metabolites":{
"ahcys_c":1.0,
"amet_c":-1.0,
"h_c":1.0,
"pc1_c":1.0,
"uppg3_c":-1.0
},
"lower_bound":0.0,
"upper_bound":1000.0,
"gene_reaction_rule":"JBMFNEJG_00131 or MBELLAHI_00333 or BAABDPKG_00129",
"subsystem":"transport, extracellular",
"notes":{
"Confidence Level":"0"
},
"annotation":{
"ec-code":"2.1.1.107"
}
},
{
"id":"SBDH",
"name":"R03234_c0",
"metabolites":{
"h_c":1.0,
"nadp_c":-1.0,
"nadph_c":1.0,
"sbt6p_c":-1.0,
"srb1p_c":1.0
},
"lower_bound":0.0,
"upper_bound":1000.0,
"gene_reaction_rule":"DPCHFCIL_00415 or MIIGGOHM_01876",
"subsystem":"transport, extracellular",
"notes":{
"Confidence Level":"0"
}
},
{
"id":"SBP",
"name":"Sedoheptulose-bisphosphatase",
"metabolites":{
"h2o_c":-1.0,
"pi_c":1.0,
"s17bp_c":-1.0,
"s7p_c":1.0
},
"lower_bound":0.0,
"upper_bound":1000.0,
"gene_reaction_rule":"HGMIPLML_01307 or OACJPCLC_00064 or JNFOEHBF_02001 or MHEPMNFG_00713 or OGHJNIPI_01039 or DPCHFCIL_02173 or BHEHFGME_01904 or PFKGGKPM_00599 or PFKGGKPM_00807 or OBJOJNBG_00315 or JPLCGJLI_00896 or MIIGGOHM_02685 or JBMFNEJG_01057 or AHCOALGL_02151 or CPEJFJEE_02535 or JOGFIKJM_00543 or MKJHJGGB_01855 or NGKGKBHB_02654 or MBELLAHI_02826 or ICGDBFIJ_00083 or BAABDPKG_00765 or AAOKDCMC_01404 or AFCAPEGL_00592 or OIEDPNMK_02147 or FOGCDDDM_00720 or DFAHPKFO_02069 or JONNHBLJ_00652 or FGNMBPGD_00709 or APFAOPKF_01811 or DMEGDIND_00743",
"subsystem":"transport, extracellular",
"notes":{
"Confidence Level":"0"
},
"annotation":{
"ec-code":"\u00a03.1.3.11,\u00a03.1.3.37"
}
},
{
"id":"SCPAT",
"name":"sulfur carrier protein ThiS adenylyltransferase",
"metabolites":{
"C15810_c":-1.0,
"C15813_c":1.0,
"atp_c":-1.0,
"ppi_c":1.0
},
"lower_bound":0.0,
"upper_bound":1000.0,
"gene_reaction_rule":"OKKFCCGN_00835",
"notes":{
"Confidence Level":"0"
},
"annotation":{
"ec-code":"2.7.7.73"
}
},
{
"id":"SDPDS",
"name":"Succinyl-diaminopimelate desuccinylase",
"metabolites":{
"26dap_LL_c":1.0,
"h2o_c":-1.0,
"sl26da_c":-1.0,
"succ_c":1.0
},
"lower_bound":0.0,
"upper_bound":1000.0,
"gene_reaction_rule":"AADJCKDE_01661 or AADJCKDE_02468 or HGMIPLML_01143 or HGMIPLML_01609 or BHGLEHHL_00836 or BHGLEHHL_00837 or OACJPCLC_00270 or OACJPCLC_01421 or OACJPCLC_01687 or JNFOEHBF_00459 or JNFOEHBF_01177 or JNFOEHBF_01818 or JNFOEHBF_02740 or MHEPMNFG_00206 or MHEPMNFG_00408 or OGHJNIPI_01406 or OGHJNIPI_01696 or DPCHFCIL_01381 or DPCHFCIL_01979 or DPCHFCIL_02946 or BHEHFGME_00633 or BHEHFGME_01044 or BHEHFGME_01127 or BHEHFGME_01368 or ECIKPBKD_00718 or ECIKPBKD_00730 or ECIKPBKD_01364 or PFKGGKPM_00204 or PFKGGKPM_00532 or PFKGGKPM_00844 or PFKGGKPM_02188 or PFKGGKPM_02189 or OBJOJNBG_01347 or OBJOJNBG_01668 or JPLCGJLI_00187 or JPLCGJLI_00315 or MIIGGOHM_00346 or MIIGGOHM_00969 or MIIGGOHM_01437 or JBMFNEJG_00493 or ANMEFMID_02111 or ANMEFMID_03011 or AHCOALGL_00094 or AHCOALGL_00703 or AHCOALGL_01905 or FMNKJPOB_00770 or CPEJFJEE_00337 or CPEJFJEE_01241 or CPEJFJEE_01548 or JOGFIKJM_00724 or JOGFIKJM_01038 or MKJHJGGB_00582 or MKJHJGGB_00647 or MKJHJGGB_01773 or NGKGKBHB_00332 or NGKGKBHB_01183 or NGKGKBHB_02197 or MBELLAHI_00374 or MBELLAHI_00870 or MBELLAHI_01412 or MBELLAHI_02300 or ICGDBFIJ_00325 or ICGDBFIJ_01981 or ICGDBFIJ_02008 or LCBLFBPA_02421 or BAABDPKG_00996 or AAOKDCMC_00192 or AAOKDCMC_00253 or AAOKDCMC_00711 or AAOKDCMC_00860 or AAOKDCMC_02269 or AFCAPEGL_00047 or AFCAPEGL_00989 or AFCAPEGL_01014 or OIEDPNMK_00216 or OIEDPNMK_01644 or FOGCDDDM_00059 or FOGCDDDM_00952 or FOGCDDDM_01206 or DFAHPKFO_01199 or DFAHPKFO_01812 or DFAHPKFO_02587 or DFAHPKFO_02797 or JONNHBLJ_00246 or JONNHBLJ_00776 or JONNHBLJ_01188 or FGNMBPGD_01571 or APFAOPKF_00218 or DMEGDIND_01112 or DMEGDIND_01467 or DMEGDIND_01468 or GNIJCGBL_01669 or GNIJCGBL_02384",
"notes":{
"Confidence Level":"0"
}
},
{
"id":"SELNPS",
"name":"Selenophosphate Synthase",
"metabolites":{
"amp_c":1.0,
"atp_c":-1.0,
"h2o_c":-1.0,
"pi_c":1.0,
"seln_c":-1.0,
"selnp_c":1.0
},
"lower_bound":0.0,
"upper_bound":1000.0,
"gene_reaction_rule":"AFCAPEGL_00400 or ICGDBFIJ_02099",
"subsystem":"transport, extracellular",
"notes":{
"Confidence Level":"0"
}
},
{
"id":"SEPHCHCS",
"name":"2-succinyl-5-enolpyruvyl-6-hydroxy-3-cyclohexene-1-carboxylate synthase",
"metabolites":{
"2sephchc_c":1.0,
"akg_c":-1.0,
"co2_c":1.0,
"h_c":-1.0,
"ichor_c":-1.0
},
"lower_bound":0.0,
"upper_bound":1000.0,
"gene_reaction_rule":"PFKGGKPM_00313 or AHCOALGL_02684 or ICGDBFIJ_00376",
"subsystem":"transport, extracellular",
"notes":{
"Confidence Level":"0"
},
"annotation":{
"ec-code":"2.2.1.9"
}
},
{
"id":"SERD_D",
"name":"D-serine deaminase",
"metabolites":{
"nh4_c":1.0,
"pyr_c":1.0,
"ser_D_c":-1.0
},
"lower_bound":0.0,
"upper_bound":1000.0,
"gene_reaction_rule":"NGKGKBHB_00109 or NGKGKBHB_00110 or AADJCKDE_02402 or ANMEFMID_00765 or CPEJFJEE_00101 or FOGCDDDM_00897 or GNIJCGBL_02317 or LCBLFBPA_02349 or MBELLAHI_00141 or MIIGGOHM_01682",
"subsystem":"transport, extracellular",
"notes":{
"Confidence Level":"0"
},
"annotation":{
"ec-code":"4.3.1.18"
}
},
{
"id":"SERTRS",
"name":"Seryl-tRNA synthetase",
"metabolites":{
"amp_c":1.0,
"atp_c":-1.0,
"ppi_c":1.0,
"ser_L_c":-1.0,
"sertrna_c":1.0,
"trna_c":-1.0
},
"lower_bound":0.0,
"upper_bound":1000.0,
"gene_reaction_rule":"AADJCKDE_00426 or AADJCKDE_00882 or BIFGHFOA_01890 or HGMIPLML_00709 or BHGLEHHL_01565 or OACJPCLC_01704 or JNFOEHBF_01864 or MHEPMNFG_00103 or OGHJNIPI_00052 or DPCHFCIL_02025 or BHEHFGME_01764 or ECIKPBKD_00052 or PFKGGKPM_00848 or PFKGGKPM_01767 or PFKGGKPM_02687 or OKKFCCGN_01188 or OBJOJNBG_01396 or JPLCGJLI_00704 or MIIGGOHM_02830 or JBMFNEJG_00383 or ANMEFMID_00692 or ANMEFMID_01511 or AHCOALGL_02340 or FMNKJPOB_00967 or CPEJFJEE_01870 or JOGFIKJM_00735 or MKJHJGGB_00165 or NGKGKBHB_01614 or MBELLAHI_01761 or ICGDBFIJ_00812 or BHOLABCC_01947 or LCBLFBPA_00416 or LCBLFBPA_00821 or BAABDPKG_00408 or LIJCHFOB_00201 or IENDELEM_01871 or GOMLJNCP_01716 or AAOKDCMC_01705 or AFCAPEGL_00223 or OIEDPNMK_00273 or FOGCDDDM_00071 or MAHMJAGI_01625 or DFAHPKFO_01860 or JONNHBLJ_00187 or FNFAPHNP_01749 or FGNMBPGD_01495 or APFAOPKF_01852 or NEDKIGBH_01609 or POKNAFJD_01698 or DMEGDIND_01862 or GPCJPBPA_01847 or GNIJCGBL_00407 or GNIJCGBL_00856 or EECFPPOL_00972",
"notes":{
"Confidence Level":"0"
}
},
{
"id":"SHCHCS3",
"name":"2-succinyl-6-hydroxy-2,4-cyclohexadiene-1-carboxylate synthase",
"metabolites":{
"2sephchc_c":-1.0,
"2shchc_c":1.0,
"pyr_c":1.0
},
"lower_bound":0.0,
"upper_bound":1000.0,
"gene_reaction_rule":"AADJCKDE_02800 or AADJCKDE_02910 or BIFGHFOA_00352 or BIFGHFOA_00739 or HGMIPLML_00330 or HGMIPLML_00347 or BHGLEHHL_00002 or BHGLEHHL_00098 or BHGLEHHL_00738 or BHGLEHHL_01342 or BHGLEHHL_01619 or OACJPCLC_00736 or JNFOEHBF_02731 or JNFOEHBF_02754 or MHEPMNFG_01818 or MHEPMNFG_01835 or OGHJNIPI_00413 or OGHJNIPI_00430 or DPCHFCIL_00809 or DPCHFCIL_02960 or BHEHFGME_01381 or BHEHFGME_02721 or ECIKPBKD_00288 or PFKGGKPM_00100 or PFKGGKPM_00312 or PFKGGKPM_02387 or OKKFCCGN_00209 or OKKFCCGN_00297 or OKKFCCGN_01002 or OKKFCCGN_01935 or OKKFCCGN_02021 or MIIGGOHM_01422 or MIIGGOHM_01447 or JBMFNEJG_00165 or JBMFNEJG_00181 or ANMEFMID_00049 or ANMEFMID_02671 or AHCOALGL_01893 or AHCOALGL_02504 or FMNKJPOB_00510 or FMNKJPOB_01025 or CPEJFJEE_00359 or CPEJFJEE_00696 or JOGFIKJM_00060 or JOGFIKJM_00698 or MKJHJGGB_00148 or MKJHJGGB_01121 or MKJHJGGB_01653 or MKJHJGGB_01803 or NGKGKBHB_00347 or NGKGKBHB_00696 or MBELLAHI_00395 or MBELLAHI_00766 or ICGDBFIJ_00375 or ICGDBFIJ_01072 or BHOLABCC_00176 or BHOLABCC_00267 or BHOLABCC_00904 or BHOLABCC_01229 or BHOLABCC_01733 or LCBLFBPA_02462 or LCBLFBPA_02501 or LCBLFBPA_02759 or LCBLFBPA_02853 or BAABDPKG_00163 or BAABDPKG_00179 or LIJCHFOB_00286 or LIJCHFOB_00304 or LIJCHFOB_00325 or LIJCHFOB_01198 or IENDELEM_00151 or IENDELEM_02026 or GOMLJNCP_00158 or GOMLJNCP_00508 or AAOKDCMC_00230 or AAOKDCMC_02111 or AFCAPEGL_01181 or FOGCDDDM_00030 or FOGCDDDM_02009 or MAHMJAGI_00100 or MAHMJAGI_01379 or MAHMJAGI_01767 or DFAHPKFO_00778 or DFAHPKFO_02810 or JONNHBLJ_01101 or FNFAPHNP_00155 or FNFAPHNP_00507 or FGNMBPGD_00333 or APFAOPKF_01292 or NEDKIGBH_00124 or NEDKIGBH_00658 or NEDKIGBH_00748 or NEDKIGBH_01336 or NEDKIGBH_01817 or POKNAFJD_00112 or POKNAFJD_01471 or POKNAFJD_01841 or GPCJPBPA_00141 or GPCJPBPA_00685 or GPCJPBPA_00788 or GPCJPBPA_02047 or GNIJCGBL_02459 or GNIJCGBL_02715 or GNIJCGBL_02808 or EECFPPOL_01201 or EECFPPOL_01276 or EECFPPOL_01472",
"subsystem":"transport, extracellular",
"notes":{
"Confidence Level":"0"
},
"annotation":{
"ec-code":"4.2.99.20"
}
},
{
"id":"SHCHF",
"name":"sirohydrochlorin ferrochelatase",
"metabolites":{
"fe_c":-1.0,
"h_c":3.0,
"scl_c":-1.0,
"sheme_c":1.0
},
"lower_bound":0.0,
"upper_bound":1000.0,
"gene_reaction_rule":"MBELLAHI_00319 or PFKGGKPM_00925",
"subsystem":"transport, extracellular",
"notes":{
"Confidence Level":"0"
}
},
{
"id":"SHKK",
"name":"Shikimate kinase",
"metabolites":{
"adp_c":1.0,
"atp_c":-1.0,
"h_c":1.0,
"skm5p_c":1.0,
"skm_c":-1.0
},
"lower_bound":0.0,
"upper_bound":1000.0,
"gene_reaction_rule":"AADJCKDE_01752 or ANMEFMID_02027 or APFAOPKF_00924 or CPEJFJEE_00414 or FGNMBPGD_01450 or FNFAPHNP_01432 or FOGCDDDM_01309 or GNIJCGBL_01748 or GOMLJNCP_01395 or ICGDBFIJ_00371 or JOGFIKJM_01298 or JPLCGJLI_00386 or LCBLFBPA_01775 or MBELLAHI_00456 or MKJHJGGB_00590 or NGKGKBHB_00408 or PFKGGKPM_00054",
"subsystem":"transport, extracellular",
"notes":{
"Confidence Level":"0"
},
"annotation":{
"ec-code":"2.7.1.71"
}
},
{
"id":"SHS1",
"name":"Siroheme synthsis",
"metabolites":{
"ahcys_c":2.0,
"amet_c":-2.0,
"fe2_c":-1.0,
"h_c":5.0,
"nad_c":-1.0,
"nadh_c":1.0,
"sheme_c":1.0,
"uppg3_c":-1.0
},
"lower_bound":0.0,
"upper_bound":1000.0,
"gene_reaction_rule":"HGMIPLML_00375 or MHEPMNFG_01863 or OGHJNIPI_00385 or PFKGGKPM_00224",
"notes":{
"Confidence Level":"0"
}
},
{
"id":"SHSL1r",
"name":"O-succinylhomoserine lyase (L-cysteine)",
"metabolites":{
"cys_L_c":-1.0,
"cyst_L_c":1.0,
"h_c":1.0,
"succ_c":1.0,
"suchms_c":-1.0
},
"lower_bound":0.0,
"upper_bound":1000.0,
"gene_reaction_rule":"AADJCKDE_02286 or ANMEFMID_00878 or CPEJFJEE_02176 or ECIKPBKD_01617 or FNFAPHNP_01337 or FOGCDDDM_00983 or GNIJCGBL_02201 or GOMLJNCP_01299 or JOGFIKJM_00367 or JONNHBLJ_01043 or LCBLFBPA_02227 or MBELLAHI_01279 or MKJHJGGB_01124 or NGKGKBHB_01109 or PFKGGKPM_00817",
"subsystem":"transport, extracellular",
"notes":{
"Confidence Level":"0"
}
},
{
"id":"SHSL4r",
"name":"O succinylhomoserine lyase elimination reversible",
"metabolites":{
"2obut_c":1.0,
"h2o_c":-1.0,
"h_c":1.0,
"nh4_c":1.0,
"succ_c":1.0,
"suchms_c":-1.0
},
"lower_bound":0.0,
"upper_bound":1000.0,
"gene_reaction_rule":"AADJCKDE_00214 or BIFGHFOA_01951 or JNFOEHBF_00562 or DPCHFCIL_00654 or BHEHFGME_02565 or PFKGGKPM_00944 or MIIGGOHM_01697 or MIIGGOHM_02025 or ANMEFMID_00499 or AHCOALGL_02342 or CPEJFJEE_00534 or JOGFIKJM_00368 or JOGFIKJM_01082 or MKJHJGGB_01125 or NGKGKBHB_00535 or MBELLAHI_00583 or BHOLABCC_00656 or LCBLFBPA_00230 or LIJCHFOB_00508 or IENDELEM_02052 or GOMLJNCP_01198 or FOGCDDDM_00982 or FOGCDDDM_01158 or DFAHPKFO_00625 or JONNHBLJ_01044 or FNFAPHNP_01241 or NEDKIGBH_01094 or DMEGDIND_00130 or GNIJCGBL_00227 or FNFAPHNP_01103",
"subsystem":"transport, extracellular",
"notes":{
"Confidence Level":"0",
"ECNumbers":"2.5.1.48,\u00a04.2.99.9,\u00a04.3.1"
}
},
{
"id":"SIAASE",
"name":"R05117",
"metabolites":{
"acnam_c":1.0,
"gd1b_c":1.0,
"gt1b_c":-1.0,
"h2o_c":-1.0
},
"lower_bound":0.0,
"upper_bound":1000.0,
"gene_reaction_rule":"OIEDPNMK_02173 or OIEDPNMK_02174",
"subsystem":"transport, extracellular",
"notes":{
"Confidence Level":"0"
}
},
{
"id":"SLTAS",
"name":"stearoyl-lipoteichoic acid synthesis (n-24), linked, glucose substituted",
"metabolites":{
"h_c":24.0,
"stearluc24_c":1.0,
"stearnsu24_c":-1.0,
"udp_c":24.0,
"udpg_c":-24.0
},
"lower_bound":0.0,
"upper_bound":1000.0,
"gene_reaction_rule":"AADJCKDE_02183 or DPCHFCIL_00990 or BHEHFGME_00063 or ECIKPBKD_00062 or ECIKPBKD_00063 or PFKGGKPM_01681 or ANMEFMID_00973 or AHCOALGL_00974 or FOGCDDDM_00055 or DFAHPKFO_00913 or JONNHBLJ_00174 or GNIJCGBL_02097",
"subsystem":"transport, extracellular",
"notes":{
"Confidence Level":"0"
}
},
{
"id":"SLTAS24U",
"name":"stearoyl-lipoteichoic acid synthesis (n-24), linked, unsubstituted",
"metabolites":{
"cdpglyc_c":-24.0,
"cmp_c":24.0,
"digludstgl_c":-1.0,
"h_c":24.0,
"stearluc24_c":1.0
},
"lower_bound":0.0,
"upper_bound":1000.0,
"gene_reaction_rule":"AAOKDCMC_00737 or AAOKDCMC_00381 or LIJCHFOB_00181 or LIJCHFOB_00180 or AADJCKDE_00226 or APFAOPKF_01604 or BHGLEHHL_02049 or BHOLABCC_00068 or BIFGHFOA_01195 or CPEJFJEE_01099 or EECFPPOL_01560 or FGNMBPGD_01759 or FMNKJPOB_00785 or FNFAPHNP_00407 or GOMLJNCP_00404 or GPCJPBPA_00596 or IENDELEM_00606 or KEKAOGAH_01570 or LCBLFBPA_00240 or MAHMJAGI_01529 or MBELLAHI_02154 or NEDKIGBH_00548 or NGKGKBHB_02052 or OKKFCCGN_00095 or PFKGGKPM_01244 or POKNAFJD_01594",
"subsystem":"transport, extracellular",
"notes":{
"Confidence Level":"0"
}
},
{
"id":"SPALOX2",
"name":"sinapoyl aldehyde:NADP oxidoreductase",
"metabolites":{
"h2o_c":-1.0,
"h_c":1.0,
"nadp_c":-1.0,
"nadph_c":1.0,
"sinald_c":-1.0,
"sinapate_c":1.0
},
"lower_bound":0.0,
"upper_bound":1000.0,
"gene_reaction_rule":"AADJCKDE_00041 or ANMEFMID_00334",
"subsystem":"transport, extracellular",
"notes":{
"Confidence Level":"0"
},
"annotation":{
"ec-code":"1.2.1.68"
}
},
{
"id":"SPMDAT3",
"name":"Spermidine acetyltransferase spermine",
"metabolites":{
"accoa_c":-2.0,
"coa_c":2.0,
"diasprm_c":1.0,
"h_c":2.0,
"sprm_c":-1.0
},
"lower_bound":0.0,
"upper_bound":1000.0,
"gene_reaction_rule":"AADJCKDE_01580 or BHGLEHHL_01526 or OACJPCLC_00257 or ECIKPBKD_00917 or PFKGGKPM_02777 or OKKFCCGN_01156 or OBJOJNBG_01025 or JPLCGJLI_01563 or ANMEFMID_02192 or CPEJFJEE_00879 or JOGFIKJM_00117 or JOGFIKJM_01097 or MKJHJGGB_00575 or NGKGKBHB_01764 or MBELLAHI_01935 or ICGDBFIJ_00030 or ICGDBFIJ_00336 or BHOLABCC_01911 or LCBLFBPA_01624 or LIJCHFOB_01402 or GOMLJNCP_01731 or AAOKDCMC_01727 or AFCAPEGL_00034 or OIEDPNMK_01151 or FOGCDDDM_01130 or FOGCDDDM_01952 or MAHMJAGI_01640 or FNFAPHNP_01765 or APFAOPKF_00236 or NEDKIGBH_01646 or POKNAFJD_01712 or DMEGDIND_01494 or GPCJPBPA_01886 or MAHMJAGI_01046 or POKNAFJD_01123",
"notes":{
"Confidence Level":"0"
}
},
{
"id":"SPODM",
"name":"Superoxide dismutase",
"metabolites":{
"h2o2_c":1.0,
"h_c":-2.0,
"o2_c":1.0,
"o2s_c":-2.0
},
"lower_bound":0.0,
"upper_bound":1000.0,
"gene_reaction_rule":"AHCOALGL_02328 or APFAOPKF_00925 or BHEHFGME_01776 or DFAHPKFO_01873 or DPCHFCIL_02037 or FGNMBPGD_01449 or NGKGKBHB_02527",
"subsystem":"transport, extracellular",
"notes":{
"Confidence Level":"0"
},
"annotation":{
"ec-code":"1.15.1.1"
}
},
{
"id":"SPPTABTr",
"name":"Spermidine:putrescine 4-aminobutyltransferase (propane-1,3-diamine-forming)",
"metabolites":{
"13dampp_c":1.0,
"hspmd_c":1.0,
"ptrc_c":-1.0,
"spmd_c":-1.0
},
"lower_bound":0.0,
"upper_bound":1000.0,
"gene_reaction_rule":"NGKGKBHB_01476 or MBELLAHI_01616",
"subsystem":"transport, extracellular",
"notes":{
"Confidence Level":"0"
}
},
{
"id":"SSALx",
"name":"succinate-semialdehyde dehydrogenase (NAD)",
"metabolites":{
"h2o_c":-1.0,
"h_c":2.0,
"nad_c":-1.0,
"nadh_c":1.0,
"succ_c":1.0,
"sucsal_c":-1.0
},
"lower_bound":0.0,
"upper_bound":1000.0,
"gene_reaction_rule":"HGMIPLML_00646 or BHGLEHHL_01559 or MHEPMNFG_00036 or OGHJNIPI_00115 or OKKFCCGN_01182 or JPLCGJLI_00224 or JOGFIKJM_00714 or MKJHJGGB_00755 or BHOLABCC_01942 or AFCAPEGL_00009 or FOGCDDDM_00047 or NEDKIGBH_01615 or GPCJPBPA_01853 or EECFPPOL_00966 or HGMIPLML_00397 or MHEPMNFG_01886 or OGHJNIPI_00363 or PFKGGKPM_00243 or JBMFNEJG_00109 or BAABDPKG_00107 or AAOKDCMC_01602",
"subsystem":"transport, extracellular",
"notes":{
"Confidence Level":"0"
}
},
{
"id":"SSALy",
"name":"succinate-semialdehyde dehydrogenase (NADP)",
"metabolites":{
"h2o_c":-1.0,
"h_c":2.0,
"nadp_c":-1.0,
"nadph_c":1.0,
"succ_c":1.0,
"sucsal_c":-1.0
},
"lower_bound":0.0,
"upper_bound":1000.0,
"gene_reaction_rule":"HGMIPLML_00646 or BHGLEHHL_01559 or MHEPMNFG_00036 or OGHJNIPI_00115 or OKKFCCGN_01182 or JPLCGJLI_00224 or JOGFIKJM_00714 or MKJHJGGB_00755 or BHOLABCC_01942 or AFCAPEGL_00009 or FOGCDDDM_00047 or NEDKIGBH_01615 or GPCJPBPA_01853 or EECFPPOL_00966 or AADJCKDE_02660 or BIFGHFOA_01884 or OACJPCLC_01674 or JNFOEHBF_02240 or DPCHFCIL_02412 or BHEHFGME_02127 or PFKGGKPM_00760 or PFKGGKPM_02386 or OBJOJNBG_01902 or MIIGGOHM_02460 or ANMEFMID_02812 or AHCOALGL_01443 or CPEJFJEE_00543 or NGKGKBHB_00542 or MBELLAHI_00592 or LCBLFBPA_02619 or LIJCHFOB_00207 or IENDELEM_01877 or AAOKDCMC_00321 or OIEDPNMK_01462 or MAHMJAGI_01631 or DFAHPKFO_02295 or POKNAFJD_01703 or GNIJCGBL_02562",
"subsystem":"transport, extracellular",
"notes":{
"Confidence Level":"0"
},
"annotation":{
"ec-code":"1.2.1.79"
}
},
{
"id":"STS1",
"name":"3beta-Hydroxyandrost-5-en-17-one 3-sulfate sulfohydrolase",
"metabolites":{
"dhea_c":1.0,
"dheas_c":-1.0,
"h2o_c":-1.0,
"h_c":1.0,
"so4_c":1.0
},
"lower_bound":0.0,
"upper_bound":1000.0,
"gene_reaction_rule":"DPCHFCIL_00369",
"subsystem":"transport, extracellular",
"notes":{
"Confidence Level":"0"
},
"annotation":{
"ec-code":"3.1.6.2"
}
},
{
"id":"SUCBZL",
"name":"o-succinylbenzoate-CoA ligase",
"metabolites":{
"amp_c":1.0,
"atp_c":-1.0,
"coa_c":-1.0,
"ppi_c":1.0,
"sbzcoa_c":1.0,
"sucbz_c":-1.0
},
"lower_bound":0.0,
"upper_bound":1000.0,
"gene_reaction_rule":"AAOKDCMC_00065 or AFCAPEGL_00506 or ECIKPBKD_01770 or FOGCDDDM_01155 or HGMIPLML_00789 or ICGDBFIJ_01139 or JOGFIKJM_01085 or MBELLAHI_00522 or MHEPMNFG_00969 or OBJOJNBG_01382 or OGHJNIPI_01247 or OIEDPNMK_00259 or PFKGGKPM_02714",
"subsystem":"transport, extracellular",
"notes":{
"Confidence Level":"0"
}
},
{
"id":"SUCBZS",
"name":"(1R,6R)-6-hydroxy-2-succinylcyclohexa-2,4-diene-1-carboxylate hydrolyase (2-succinylbenzoate-forming)",
"metabolites":{
"2shchc_c":-1.0,
"h2o_c":1.0,
"sucbz_c":1.0
},
"lower_bound":0.0,
"upper_bound":1000.0,
"gene_reaction_rule":"JNFOEHBF_00424 or ECIKPBKD_01366 or PFKGGKPM_00311 or JOGFIKJM_00120 or ICGDBFIJ_00370 or FOGCDDDM_01949",
"subsystem":"transport, extracellular",
"notes":{
"Confidence Level":"0"
},
"annotation":{
"ec-code":"\u00a04.2.1.113"
}
},
{
"id":"SUCR",
"name":"Sucrose hydrolyzing enzyme",
"metabolites":{
"fru_c":1.0,
"glc_D_c":1.0,
"h2o_c":-1.0,
"sucr_c":-1.0
},
"lower_bound":0.0,
"upper_bound":1000.0,
"gene_reaction_rule":"AADJCKDE_00145 or AADJCKDE_00159 or AADJCKDE_00162 or AADJCKDE_02766 or AADJCKDE_03116 or BIFGHFOA_00203 or HGMIPLML_00697 or BHGLEHHL_01303 or JNFOEHBF_02072 or JNFOEHBF_02636 or MHEPMNFG_00088 or OGHJNIPI_00064 or DPCHFCIL_00471 or DPCHFCIL_01128 or DPCHFCIL_02242 or DPCHFCIL_02796 or BHEHFGME_00149 or BHEHFGME_01224 or BHEHFGME_01961 or BHEHFGME_02499 or PFKGGKPM_01509 or PFKGGKPM_01620 or OBJOJNBG_01426 or JPLCGJLI_00367 or JPLCGJLI_01568 or JPLCGJLI_01584 or MIIGGOHM_01548 or MIIGGOHM_01893 or MIIGGOHM_01894 or MIIGGOHM_01961 or MIIGGOHM_02621 or JBMFNEJG_00371 or ANMEFMID_00253 or ANMEFMID_00434 or ANMEFMID_00449 or ANMEFMID_00452 or ANMEFMID_01752 or ANMEFMID_02706 or AHCOALGL_01162 or AHCOALGL_01608 or AHCOALGL_01999 or FMNKJPOB_00105 or FMNKJPOB_00906 or CPEJFJEE_00723 or CPEJFJEE_01768 or CPEJFJEE_01769 or CPEJFJEE_02132 or JOGFIKJM_00441 or MKJHJGGB_00824 or NGKGKBHB_00728 or NGKGKBHB_00828 or NGKGKBHB_00903 or NGKGKBHB_01063 or NGKGKBHB_01064 or NGKGKBHB_01514 or MBELLAHI_00798 or MBELLAHI_00964 or MBELLAHI_01216 or MBELLAHI_01659 or ICGDBFIJ_00361 or BHOLABCC_01705 or LCBLFBPA_00157 or LCBLFBPA_00172 or LCBLFBPA_02731 or LCBLFBPA_02966 or BAABDPKG_00395 or LIJCHFOB_00799 or IENDELEM_01258 or AAOKDCMC_00307 or AAOKDCMC_02179 or AFCAPEGL_00011 or OIEDPNMK_01903 or FOGCDDDM_00886 or MAHMJAGI_00214 or MAHMJAGI_00518 or DFAHPKFO_00435 or DFAHPKFO_01003 or DFAHPKFO_02125 or JONNHBLJ_00345 or NEDKIGBH_01845 or POKNAFJD_00227 or POKNAFJD_00620 or DMEGDIND_00424 or GPCJPBPA_00279 or GPCJPBPA_02071 or GNIJCGBL_00164 or GNIJCGBL_00179 or GNIJCGBL_00182 or GNIJCGBL_02674 or GNIJCGBL_03002 or GNIJCGBL_03015 or EECFPPOL_01029 or AHCOALGL_00885 or AADJCKDE_03030 or BHGLEHHL_01374 or OACJPCLC_01547 or OKKFCCGN_01037 or ANMEFMID_00170 or BHOLABCC_01763 or AAOKDCMC_00136 or NEDKIGBH_01787 or GPCJPBPA_02014 or GNIJCGBL_02924 or EECFPPOL_01451",
"subsystem":"transport, extracellular",
"notes":{
"Confidence Level":"0"
},
"annotation":{
"ec-code":"\u00a02.4.1.10"
}
},
{
"id":"SUCRPGLCTr",
"name":"sucrose:phosphate alpha-D-glucosyltransferase",
"metabolites":{
"fru_c":1.0,
"g1p_c":1.0,
"pi_c":-1.0,
"sucr_c":-1.0
},
"lower_bound":0.0,
"upper_bound":1000.0,
"gene_reaction_rule":"BHOLABCC_00053 or BHOLABCC_00993 or NEDKIGBH_01423 or NEDKIGBH_00533 or AFCAPEGL_00454 or BAABDPKG_01604 or CPEJFJEE_01767 or ECIKPBKD_00397 or FNFAPHNP_00060 or GOMLJNCP_00060 or GPCJPBPA_01667 or HGMIPLML_00213 or ICGDBFIJ_01193 or JBMFNEJG_00699 or JONNHBLJ_01765 or KEKAOGAH_00298 or LIJCHFOB_00093 or MBELLAHI_01658 or MHEPMNFG_01696 or MKJHJGGB_00959 or NGKGKBHB_01513 or OACJPCLC_01595 or OGHJNIPI_00726 or OKKFCCGN_01469 or POKNAFJD_00279",
"subsystem":"transport, extracellular",
"notes":{
"Confidence Level":"0"
}
},
{
"id":"SULR",
"name":"sulfite reductase (Flavodoxin)",
"metabolites":{
"h2o_c":3.0,
"h2s_c":1.0,
"h_c":-5.0,
"nadp_c":3.0,
"nadph_c":-3.0,
"so3_c":-1.0
},
"lower_bound":0.0,
"upper_bound":1000.0,
"gene_reaction_rule":"PFKGGKPM_00927 or MBELLAHI_00321",
"notes":{
"Confidence Level":"0"
}
},
{
"id":"TCHOLAAMH",
"name":"Taurocholate amidohydrolase",
"metabolites":{
"cholate_c":1.0,
"h2o_c":-1.0,
"taur_c":1.0,
"tchola_c":-1.0
},
"lower_bound":0.0,
"upper_bound":1000.0,
"gene_reaction_rule":"AADJCKDE_03032 or BIFGHFOA_01046 or HGMIPLML_01403 or BHGLEHHL_00263 or OACJPCLC_01760 or MHEPMNFG_00813 or OGHJNIPI_01135 or ECIKPBKD_00806 or OKKFCCGN_00483 or OBJOJNBG_00096 or JPLCGJLI_00637 or JBMFNEJG_00964 or JBMFNEJG_00965 or ANMEFMID_00172 or MKJHJGGB_00942 or ICGDBFIJ_00187 or ICGDBFIJ_01551 or BHOLABCC_00438 or BHOLABCC_00647 or BAABDPKG_00856 or BAABDPKG_00857 or IENDELEM_01040 or IENDELEM_01041 or GOMLJNCP_00895 or AFCAPEGL_00757 or AFCAPEGL_01654 or OIEDPNMK_02031 or MAHMJAGI_00053 or MAHMJAGI_00962 or JONNHBLJ_00255 or FNFAPHNP_00882 or NEDKIGBH_00912 or NEDKIGBH_01085 or POKNAFJD_00061 or POKNAFJD_01044 or POKNAFJD_01257 or DMEGDIND_01800 or GPCJPBPA_00974 or GPCJPBPA_01255 or GNIJCGBL_02926 or EECFPPOL_01110",
"subsystem":"transport, extracellular",
"notes":{
"Confidence Level":"0"
}
},
{
"id":"TDCHOLAAMH",
"name":"chenodeoxycholoyltaurine amidohydrolase",
"metabolites":{
"C02528_c":1.0,
"h2o_c":-1.0,
"taur_c":1.0,
"tdchola_c":-1.0
},
"lower_bound":0.0,
"upper_bound":1000.0,
"gene_reaction_rule":"AADJCKDE_03032 or BIFGHFOA_01046 or HGMIPLML_01403 or BHGLEHHL_00263 or OACJPCLC_01760 or MHEPMNFG_00813 or OGHJNIPI_01135 or ECIKPBKD_00806 or OKKFCCGN_00483 or OBJOJNBG_00096 or JPLCGJLI_00637 or JBMFNEJG_00964 or JBMFNEJG_00965 or ANMEFMID_00172 or MKJHJGGB_00942 or ICGDBFIJ_00187 or ICGDBFIJ_01551 or BHOLABCC_00438 or BHOLABCC_00647 or BAABDPKG_00856 or BAABDPKG_00857 or IENDELEM_01040 or IENDELEM_01041 or GOMLJNCP_00895 or AFCAPEGL_00757 or AFCAPEGL_01654 or OIEDPNMK_02031 or MAHMJAGI_00053 or MAHMJAGI_00962 or JONNHBLJ_00255 or FNFAPHNP_00882 or NEDKIGBH_00912 or NEDKIGBH_01085 or POKNAFJD_00061 or POKNAFJD_01044 or POKNAFJD_01257 or DMEGDIND_01800 or GPCJPBPA_00974 or GPCJPBPA_01255 or GNIJCGBL_02926 or EECFPPOL_01110",
"subsystem":"transport, extracellular",
"notes":{
"Confidence Level":"0"
},
"annotation":{
"ec-code":"3.5.1.24/ 3.5.1.74"
}
},
{
"id":"TDPDRR",
"name":"dTDP-4-dehydrorhamnose reductase",
"metabolites":{
"dtdp4d6dm_c":-1.0,
"dtdprmn_c":1.0,
"h_c":-1.0,
"nadp_c":1.0,
"nadph_c":-1.0
},
"lower_bound":0.0,
"upper_bound":1000.0,
"gene_reaction_rule":"BAABDPKG_01670 or BAABDPKG_01673 or BAABDPKG_00483 or DPCHFCIL_02182 or DPCHFCIL_02141 or FGNMBPGD_00693 or FGNMBPGD_01745 or JBMFNEJG_01295 or JBMFNEJG_01292 or JBMFNEJG_00610 or JONNHBLJ_00218 or JONNHBLJ_00808 or OBJOJNBG_01557 or OBJOJNBG_01561 or AADJCKDE_01032 or AFCAPEGL_01626 or AHCOALGL_02689 or ANMEFMID_01086 or BHGLEHHL_01045 or DFAHPKFO_02036 or ECIKPBKD_00998 or FNFAPHNP_01830 or FOGCDDDM_00107 or GNIJCGBL_01064 or GOMLJNCP_01802 or GPCJPBPA_01937 or HGMIPLML_01511 or ICGDBFIJ_01629 or JNFOEHBF_01966 or JPLCGJLI_00582 or KEKAOGAH_01189 or MAHMJAGI_01134 or MHEPMNFG_01175 or MKJHJGGB_01758 or OGHJNIPI_00952 or OIEDPNMK_01758 or OKKFCCGN_01137 or PFKGGKPM_02067 or POKNAFJD_00941",
"subsystem":"transport, extracellular",
"notes":{
"Confidence Level":"0"
}
},
{
"id":"TDPGDH",
"name":"DTDPglucose 4, 6-Dehydratase",
"metabolites":{
"dtdp4d6dg_c":1.0,
"dtdpglu_c":-1.0,
"h2o_c":1.0
},
"lower_bound":0.0,
"upper_bound":1000.0,
"gene_reaction_rule":"AADJCKDE_01031 or HGMIPLML_01512 or BHGLEHHL_01048 or JNFOEHBF_01967 or JNFOEHBF_02007 or MHEPMNFG_01176 or OGHJNIPI_00951 or DPCHFCIL_01248 or DPCHFCIL_02142 or DPCHFCIL_02183 or BHEHFGME_01920 or PFKGGKPM_02066 or OKKFCCGN_01134 or OBJOJNBG_01556 or JPLCGJLI_00572 or JPLCGJLI_00581 or JPLCGJLI_00611 or JBMFNEJG_00611 or JBMFNEJG_01291 or ANMEFMID_01073 or ANMEFMID_01076 or ANMEFMID_01085 or AHCOALGL_02688 or CPEJFJEE_02179 or JOGFIKJM_01675 or MKJHJGGB_01759 or NGKGKBHB_01112 or MBELLAHI_01282 or ICGDBFIJ_01628 or LCBLFBPA_01006 or BAABDPKG_02069 or BAABDPKG_02070 or AFCAPEGL_01625 or OIEDPNMK_01759 or FOGCDDDM_00106 or FOGCDDDM_01634 or MAHMJAGI_01137 or DFAHPKFO_02037 or DFAHPKFO_02079 or JONNHBLJ_00809 or JONNHBLJ_01489 or JONNHBLJ_01490 or FNFAPHNP_01834 or FGNMBPGD_00697 or FGNMBPGD_00892 or FGNMBPGD_00893 or APFAOPKF_01519 or POKNAFJD_00938 or DMEGDIND_01752 or GPCJPBPA_01940 or GNIJCGBL_01063",
"subsystem":"transport, extracellular",
"notes":{
"Confidence Level":"0"
}
},
{
"id":"THDPS",
"name":"tetrahydropicolinate succinylase",
"metabolites":{
"coa_c":1.0,
"h2o_c":-1.0,
"sl2a6o_c":1.0,
"succoa_c":-1.0,
"thdp_c":-1.0
},
"lower_bound":0.0,
"upper_bound":1000.0,
"gene_reaction_rule":"AADJCKDE_01973 or BIFGHFOA_01081 or HGMIPLML_01284 or BHGLEHHL_00234 or OACJPCLC_00206 or JNFOEHBF_00112 or MHEPMNFG_00690 or OGHJNIPI_01016 or DPCHFCIL_00099 or DPCHFCIL_02190 or BHEHFGME_01593 or ECIKPBKD_00976 or PFKGGKPM_01427 or OKKFCCGN_00448 or OBJOJNBG_00567 or JPLCGJLI_00029 or JPLCGJLI_00566 or MIIGGOHM_01186 or JBMFNEJG_00269 or JBMFNEJG_01428 or ANMEFMID_01089 or ANMEFMID_01810 or AHCOALGL_01727 or CPEJFJEE_00882 or CPEJFJEE_01724 or JOGFIKJM_01164 or JOGFIKJM_01201 or MKJHJGGB_00095 or MKJHJGGB_01546 or NGKGKBHB_01373 or NGKGKBHB_01767 or MBELLAHI_01507 or MBELLAHI_01938 or ICGDBFIJ_00068 or BHOLABCC_00395 or LCBLFBPA_00998 or LCBLFBPA_01996 or BAABDPKG_00294 or BAABDPKG_00744 or IENDELEM_00994 or AFCAPEGL_00576 or OIEDPNMK_00614 or FOGCDDDM_01029 or FOGCDDDM_01066 or DFAHPKFO_00131 or NEDKIGBH_00874 or DMEGDIND_00927 or GPCJPBPA_00930 or GPCJPBPA_01925 or GNIJCGBL_01974 or EECFPPOL_00103",
"notes":{
"Confidence Level":"0"
}
},
{
"id":"THFGLUS",
"name":"TetrahydrofolateL glutamate gamma ligase ADP forming",
"metabolites":{
"adp_c":1.0,
"atp_c":-1.0,
"glu_L_c":-1.0,
"h_c":1.0,
"pi_c":1.0,
"thf_c":-1.0,
"thfglu_c":1.0
},
"lower_bound":0.0,
"upper_bound":1000.0,
"gene_reaction_rule":"AADJCKDE_02017 or AADJCKDE_02829 or BIFGHFOA_00859 or BIFGHFOA_01735 or HGMIPLML_01002 or HGMIPLML_01738 or BHGLEHHL_00174 or OACJPCLC_01105 or OACJPCLC_01344 or JNFOEHBF_01244 or MHEPMNFG_00559 or MHEPMNFG_01409 or OGHJNIPI_00625 or OGHJNIPI_01633 or DPCHFCIL_01459 or BHEHFGME_00567 or ECIKPBKD_01532 or PFKGGKPM_01421 or PFKGGKPM_02098 or OKKFCCGN_01345 or OBJOJNBG_01095 or JPLCGJLI_00846 or MIIGGOHM_00411 or JBMFNEJG_00769 or JBMFNEJG_01561 or ANMEFMID_01766 or ANMEFMID_02642 or AHCOALGL_00624 or FMNKJPOB_00262 or FMNKJPOB_00361 or CPEJFJEE_00985 or CPEJFJEE_01185 or CPEJFJEE_01186 or JOGFIKJM_00961 or JOGFIKJM_01416 or MKJHJGGB_01954 or NGKGKBHB_01871 or NGKGKBHB_02139 or MBELLAHI_02043 or MBELLAHI_02240 or ICGDBFIJ_01889 or BHOLABCC_00338 or LCBLFBPA_02040 or LCBLFBPA_02790 or BAABDPKG_01305 or BAABDPKG_01771 or LIJCHFOB_00658 or IENDELEM_00929 or IENDELEM_01314 or GOMLJNCP_00218 or GOMLJNCP_00672 or AAOKDCMC_01252 or AFCAPEGL_00291 or OIEDPNMK_01223 or FOGCDDDM_00590 or FOGCDDDM_01556 or MAHMJAGI_01219 or DFAHPKFO_01276 or JONNHBLJ_01015 or JONNHBLJ_01169 or FNFAPHNP_00210 or FNFAPHNP_00669 or FGNMBPGD_01208 or APFAOPKF_00880 or APFAOPKF_01125 or NEDKIGBH_00817 or POKNAFJD_00848 or DMEGDIND_00698 or GPCJPBPA_00870 or GNIJCGBL_02018 or GNIJCGBL_02747 or EECFPPOL_00230",
"subsystem":"transport, extracellular",
"notes":{
"Confidence Level":"0"
},
"annotation":{
"ec-code":"6.3.2.17"
}
},
{
"id":"THIORDXi",
"name":"Hydrogen peroxide reductase (thioredoxin)",
"metabolites":{
"h2o2_c":-1.0,
"h2o_c":2.0,
"trdox_c":1.0,
"trdrd_c":-1.0
},
"lower_bound":0.0,
"upper_bound":1000.0,
"gene_reaction_rule":"AADJCKDE_00198 or AADJCKDE_01979 or AADJCKDE_02948 or BIFGHFOA_01791 or HGMIPLML_00488 or HGMIPLML_00973 or BHGLEHHL_01926 or OACJPCLC_00756 or OACJPCLC_01074 or JNFOEHBF_00299 or JNFOEHBF_00756 or MHEPMNFG_00588 or MHEPMNFG_01978 or OGHJNIPI_00272 or OGHJNIPI_00654 or DPCHFCIL_00259 or DPCHFCIL_00840 or BHEHFGME_02348 or BHEHFGME_02752 or ECIKPBKD_00326 or ECIKPBKD_01563 or PFKGGKPM_00954 or PFKGGKPM_01433 or OKKFCCGN_01932 or OBJOJNBG_01129 or OBJOJNBG_01660 or JPLCGJLI_00459 or JPLCGJLI_00779 or MIIGGOHM_01691 or MIIGGOHM_01769 or MIIGGOHM_02213 or JBMFNEJG_00015 or JBMFNEJG_01533 or ANMEFMID_00087 or ANMEFMID_00491 or ANMEFMID_01804 or AHCOALGL_01051 or AHCOALGL_02536 or FMNKJPOB_00018 or CPEJFJEE_01020 or CPEJFJEE_02589 or JOGFIKJM_00084 or JOGFIKJM_00162 or JOGFIKJM_00991 or MKJHJGGB_00259 or MKJHJGGB_01271 or MKJHJGGB_01627 or NGKGKBHB_00716 or NGKGKBHB_01905 or MBELLAHI_00785 or MBELLAHI_02078 or ICGDBFIJ_01100 or ICGDBFIJ_01919 or BHOLABCC_01522 or LCBLFBPA_00219 or LCBLFBPA_02002 or LCBLFBPA_02891 or BAABDPKG_00015 or BAABDPKG_01741 or LIJCHFOB_00117 or IENDELEM_00467 or GOMLJNCP_01456 or AAOKDCMC_00332 or AAOKDCMC_01215 or AFCAPEGL_00260 or AFCAPEGL_01151 or OIEDPNMK_01257 or OIEDPNMK_01653 or FOGCDDDM_00620 or FOGCDDDM_01898 or FOGCDDDM_01987 or MAHMJAGI_00425 or DFAHPKFO_00296 or DFAHPKFO_00812 or JONNHBLJ_01140 or JONNHBLJ_01682 or FNFAPHNP_01490 or FGNMBPGD_00011 or FGNMBPGD_01572 or FGNMBPGD_01594 or APFAOPKF_00213 or APFAOPKF_00305 or APFAOPKF_00392 or NEDKIGBH_00417 or POKNAFJD_00522 or DMEGDIND_00627 or DMEGDIND_01506 or DMEGDIND_01772 or GPCJPBPA_00434 or GNIJCGBL_00219 or GNIJCGBL_01980 or GNIJCGBL_02843 or EECFPPOL_00935 or AADJCKDE_00198 or AADJCKDE_01979 or AADJCKDE_02948 or BIFGHFOA_01791 or HGMIPLML_00488 or HGMIPLML_00973 or BHGLEHHL_01926 or OACJPCLC_00756 or OACJPCLC_01074 or JNFOEHBF_00299 or JNFOEHBF_00756 or MHEPMNFG_00588 or MHEPMNFG_01978 or OGHJNIPI_00272 or OGHJNIPI_00654 or DPCHFCIL_00259 or DPCHFCIL_00840 or BHEHFGME_02348 or BHEHFGME_02752 or ECIKPBKD_00326 or ECIKPBKD_01563 or PFKGGKPM_00954 or PFKGGKPM_01433 or OKKFCCGN_01932 or OBJOJNBG_01129 or OBJOJNBG_01660 or JPLCGJLI_00459 or JPLCGJLI_00779 or MIIGGOHM_01691 or MIIGGOHM_01769 or MIIGGOHM_02213 or JBMFNEJG_00015 or JBMFNEJG_01533 or ANMEFMID_00087 or ANMEFMID_00491 or ANMEFMID_01804 or AHCOALGL_01051 or AHCOALGL_02536 or FMNKJPOB_00018 or CPEJFJEE_01020 or CPEJFJEE_02589 or JOGFIKJM_00084 or JOGFIKJM_00162 or JOGFIKJM_00991 or MKJHJGGB_00259 or MKJHJGGB_01271 or MKJHJGGB_01627 or NGKGKBHB_00716 or NGKGKBHB_01905 or MBELLAHI_00785 or MBELLAHI_02078 or ICGDBFIJ_01100 or ICGDBFIJ_01919 or BHOLABCC_01522 or LCBLFBPA_00219 or LCBLFBPA_02002 or LCBLFBPA_02891 or BAABDPKG_00015 or BAABDPKG_01741 or LIJCHFOB_00117 or IENDELEM_00467 or GOMLJNCP_01456 or AAOKDCMC_00332 or AAOKDCMC_01215 or AFCAPEGL_00260 or AFCAPEGL_01151 or OIEDPNMK_01257 or OIEDPNMK_01653 or FOGCDDDM_00620 or FOGCDDDM_01898 or FOGCDDDM_01987 or MAHMJAGI_00425 or DFAHPKFO_00296 or DFAHPKFO_00812 or JONNHBLJ_01140 or JONNHBLJ_01682 or FNFAPHNP_01490 or FGNMBPGD_00011 or FGNMBPGD_01572 or FGNMBPGD_01594 or APFAOPKF_00213 or APFAOPKF_00305 or APFAOPKF_00392 or NEDKIGBH_00417 or POKNAFJD_00522 or DMEGDIND_00627 or DMEGDIND_01506 or DMEGDIND_01772 or GPCJPBPA_00434 or GNIJCGBL_00219 or GNIJCGBL_01980 or GNIJCGBL_02843 or EECFPPOL_00935 or HGMIPLML_00656 or MHEPMNFG_00046 or OGHJNIPI_00105 or JBMFNEJG_00334 or ICGDBFIJ_00855 or BAABDPKG_00359 or AFCAPEGL_01405",
"subsystem":"transport, extracellular",
"notes":{
"Confidence Level":"0"
},
"annotation":{
"ec-code":"1.11.1.15,\u00a01.11.1.16"
}
},
{
"id":"THMt2",
"name":"Thiamine transport in via proton symport",
"metabolites":{
"h_c":1.0,
"h_e":-1.0,
"thm_c":1.0,
"thm_e":-1.0
},
"lower_bound":0.0,
"upper_bound":1000.0,
"gene_reaction_rule":"JNFOEHBF_01790 or DPCHFCIL_01946 or BHEHFGME_01011 or PFKGGKPM_00558 or OBJOJNBG_01474 or MIIGGOHM_00943 or AHCOALGL_00128 or OIEDPNMK_01853 or DFAHPKFO_01777 or FGNMBPGD_00967 or APFAOPKF_00997",
"subsystem":"transport, extracellular",
"notes":{
"Confidence Level":"0"
}
},
{
"id":"THRA",
"name":"Threonine aldolase",
"metabolites":{
"acald_c":1.0,
"gly_c":1.0,
"thr_L_c":-1.0
},
"lower_bound":0.0,
"upper_bound":1000.0,
"gene_reaction_rule":"AFCAPEGL_00119 or JONNHBLJ_01915",
"subsystem":"transport, extracellular",
"notes":{
"Confidence Level":"0"
},
"annotation":{
"ec-code":"4.1.2.48,\u00a04.1.2.5"
}
},
{
"id":"THRPD",
"name":"threonine-phosphate decarboxylase",
"metabolites":{
"applp_c":1.0,
"co2_c":1.0,
"h_c":-1.0,
"thrp_c":-1.0
},
"lower_bound":0.0,
"upper_bound":1000.0,
"gene_reaction_rule":"BAABDPKG_00118 or HGMIPLML_00386 or JBMFNEJG_00120 or MHEPMNFG_01874 or OGHJNIPI_00374 or PFKGGKPM_00236",
"subsystem":"transport, extracellular",
"notes":{
"Confidence Level":"0"
}
},
{
"id":"THRS",
"name":"Threonine synthase",
"metabolites":{
"h2o_c":-1.0,
"phom_c":-1.0,
"pi_c":1.0,
"thr_L_c":1.0
},
"lower_bound":0.0,
"upper_bound":1000.0,
"gene_reaction_rule":"AADJCKDE_02386 or AHCOALGL_01562 or ANMEFMID_00780 or BAABDPKG_00446 or BHEHFGME_02005 or BHGLEHHL_00621 or BHOLABCC_00776 or CPEJFJEE_00178 or DFAHPKFO_02169 or DMEGDIND_01652 or DPCHFCIL_02287 or ECIKPBKD_00895 or FNFAPHNP_01635 or FOGCDDDM_01353 or GNIJCGBL_02301 or GOMLJNCP_01601 or GPCJPBPA_01387 or JBMFNEJG_01779 or JNFOEHBF_02117 or JOGFIKJM_01254 or JPLCGJLI_00597 or LCBLFBPA_02329 or MAHMJAGI_01079 or MBELLAHI_00225 or MIIGGOHM_02567 or MKJHJGGB_01719 or NEDKIGBH_01208 or NGKGKBHB_00194 or OACJPCLC_01280 or OBJOJNBG_01611 or OIEDPNMK_01702 or OKKFCCGN_01267 or PFKGGKPM_00096",
"subsystem":"transport, extracellular",
"notes":{
"Confidence Level":"0"
},
"annotation":{
"ec-code":"4.2.99.2"
}
},
{
"id":"THRTRS",
"name":"Threonyl-tRNA synthetase",
"metabolites":{
"amp_c":1.0,
"atp_c":-1.0,
"ppi_c":1.0,
"thr_L_c":-1.0,
"thrtrna_c":1.0,
"trna_c":-1.0
},
"lower_bound":0.0,
"upper_bound":1000.0,
"gene_reaction_rule":"AADJCKDE_01315 or BIFGHFOA_01325 or HGMIPLML_00529 or BHGLEHHL_00974 or OACJPCLC_01609 or JNFOEHBF_01729 or MHEPMNFG_02020 or OGHJNIPI_00232 or DPCHFCIL_01892 or BHEHFGME_00957 or ECIKPBKD_00208 or PFKGGKPM_01922 or OKKFCCGN_01537 or OBJOJNBG_00593 or JPLCGJLI_01346 or MIIGGOHM_00882 or JBMFNEJG_00236 or ANMEFMID_02462 or AHCOALGL_00182 or FMNKJPOB_01039 or CPEJFJEE_01342 or JOGFIKJM_00651 or MKJHJGGB_00391 or NGKGKBHB_02297 or MBELLAHI_02401 or ICGDBFIJ_00979 or BHOLABCC_01092 or LCBLFBPA_01336 or BAABDPKG_00263 or LIJCHFOB_00002 or IENDELEM_01729 or GOMLJNCP_01368 or AAOKDCMC_01036 or AFCAPEGL_01281 or OIEDPNMK_00641 or FOGCDDDM_02145 or MAHMJAGI_01418 or DFAHPKFO_01723 or JONNHBLJ_01777 or FNFAPHNP_01405 or FGNMBPGD_00121 or APFAOPKF_01424 or NEDKIGBH_01522 or POKNAFJD_01509 or DMEGDIND_01118 or GPCJPBPA_01731 or GNIJCGBL_01316 or EECFPPOL_00425",
"notes":{
"Confidence Level":"0"
}
},
{
"id":"TMDK1",
"name":"Thymidine Kinase (ATP:Thymidine)",
"metabolites":{
"adp_c":1.0,
"atp_c":-1.0,
"dtmp_c":1.0,
"h_c":1.0,
"thymd_c":-1.0
},
"lower_bound":0.0,
"upper_bound":1000.0,
"gene_reaction_rule":"DFAHPKFO_01177 or DFAHPKFO_01178 or JONNHBLJ_01215 or JONNHBLJ_01939 or AADJCKDE_02065 or AAOKDCMC_01291 or AFCAPEGL_01808 or AHCOALGL_00724 or ANMEFMID_01711 or APFAOPKF_01161 or BAABDPKG_01072 or BHEHFGME_00654 or BHGLEHHL_00136 or BHOLABCC_00310 or BIFGHFOA_00770 or CPEJFJEE_00940 or DMEGDIND_00646 or DPCHFCIL_01360 or ECIKPBKD_01482 or EECFPPOL_00590 or FGNMBPGD_00219 or FMNKJPOB_00387 or FNFAPHNP_00641 or FOGCDDDM_00496 or GNIJCGBL_02066 or GOMLJNCP_00644 or GPCJPBPA_00837 or HGMIPLML_01058 or ICGDBFIJ_00693 or IENDELEM_00881 or JBMFNEJG_01968 or JNFOEHBF_01154 or JOGFIKJM_00919 or JPLCGJLI_00801 or KEKAOGAH_01304 or LCBLFBPA_02088 or LIJCHFOB_00690 or MAHMJAGI_01251 or MBELLAHI_01999 or MHEPMNFG_00500 or MIIGGOHM_00324 or MKJHJGGB_00693 or NEDKIGBH_00789 or NGKGKBHB_01826 or OACJPCLC_01142 or OBJOJNBG_00685 or OGHJNIPI_00571 or OIEDPNMK_00741 or OKKFCCGN_01385 or PFKGGKPM_02413 or POKNAFJD_00816",
"subsystem":"transport, extracellular",
"notes":{
"Confidence Level":"0"
}
},
{
"id":"TMDK2",
"name":"thymidine kinase (GTP:Thymidine)",
"metabolites":{
"dtmp_c":1.0,
"gdp_c":1.0,
"gtp_c":-1.0,
"h_c":1.0,
"thymd_c":-1.0
},
"lower_bound":0.0,
"upper_bound":1000.0,
"gene_reaction_rule":"AADJCKDE_02065 or BIFGHFOA_00770 or HGMIPLML_01058 or BHGLEHHL_00136 or OACJPCLC_01142 or JNFOEHBF_01154 or MHEPMNFG_00500 or OGHJNIPI_00571 or DPCHFCIL_01360 or BHEHFGME_00654 or ECIKPBKD_01482 or PFKGGKPM_02413 or OKKFCCGN_01385 or OBJOJNBG_00685 or JPLCGJLI_00801 or MIIGGOHM_00324 or JBMFNEJG_01968 or ANMEFMID_01711 or AHCOALGL_00724 or FMNKJPOB_00387 or CPEJFJEE_00940 or JOGFIKJM_00919 or MKJHJGGB_00693 or NGKGKBHB_01826 or MBELLAHI_01999 or ICGDBFIJ_00693 or BHOLABCC_00310 or LCBLFBPA_02088 or BAABDPKG_01072 or LIJCHFOB_00690 or IENDELEM_00881 or GOMLJNCP_00644 or AAOKDCMC_01291 or AFCAPEGL_01808 or OIEDPNMK_00741 or FOGCDDDM_00496 or MAHMJAGI_01251 or DFAHPKFO_01177 or DFAHPKFO_01178 or JONNHBLJ_01215 or JONNHBLJ_01939 or FNFAPHNP_00641 or FGNMBPGD_00219 or APFAOPKF_01161 or NEDKIGBH_00789 or POKNAFJD_00816 or DMEGDIND_00646 or GPCJPBPA_00837 or GNIJCGBL_02066 or EECFPPOL_00590",
"notes":{
"Confidence Level":"0"
}
},
{
"id":"TMDPK",
"name":"Thiamine diphosphokinase",
"metabolites":{
"amp_c":1.0,
"atp_c":-1.0,
"h_c":1.0,
"thm_c":-1.0,
"thmpp_c":1.0
},
"lower_bound":0.0,
"upper_bound":1000.0,
"gene_reaction_rule":"AADJCKDE_01411 or AAOKDCMC_00959 or AFCAPEGL_01469 or AHCOALGL_00264 or ANMEFMID_02366 or APFAOPKF_00727 or BAABDPKG_01415 or BHEHFGME_00874 or BHGLEHHL_00710 or BHOLABCC_00870 or BIFGHFOA_01646 or CPEJFJEE_01271 or DFAHPKFO_01640 or DMEGDIND_00840 or DPCHFCIL_01806 or ECIKPBKD_01168 or EECFPPOL_00340 or FGNMBPGD_00376 or FMNKJPOB_00332 or FNFAPHNP_01311 or FOGCDDDM_01459 or GNIJCGBL_01414 or GOMLJNCP_01273 or GPCJPBPA_01498 or HGMIPLML_01850 or ICGDBFIJ_00538 or IENDELEM_01514 or JBMFNEJG_01712 or JNFOEHBF_01639 or JOGFIKJM_01512 or JONNHBLJ_00510 or JPLCGJLI_00958 or KEKAOGAH_00737 or LCBLFBPA_01440 or LIJCHFOB_01347 or MAHMJAGI_00770 or MBELLAHI_02331 or MHEPMNFG_01293 or MIIGGOHM_00797 or MKJHJGGB_01154 or NEDKIGBH_01302 or NGKGKBHB_02227 or OACJPCLC_00448 or OBJOJNBG_00715 or OGHJNIPI_01552 or OIEDPNMK_00772 or OKKFCCGN_00378 or PFKGGKPM_00352 or POKNAFJD_01389",
"subsystem":"transport, extracellular",
"notes":{
"Confidence Level":"0"
},
"annotation":{
"ec-code":"2.7.6.2"
}
},
{
"id":"TMDS",
"name":"Thymidylate synthase",
"metabolites":{
"dhf_c":1.0,
"dtmp_c":1.0,
"dump_c":-1.0,
"mlthf_c":-1.0
},
"lower_bound":0.0,
"upper_bound":1000.0,
"gene_reaction_rule":"AADJCKDE_01617 or AAOKDCMC_00780 or AFCAPEGL_00795 or AHCOALGL_00499 or ANMEFMID_02156 or APFAOPKF_01030 or BAABDPKG_01533 or BHEHFGME_00443 or BHGLEHHL_00325 or BHOLABCC_00447 or BIFGHFOA_01044 or CPEJFJEE_01138 or DFAHPKFO_01411 or DMEGDIND_00939 or DPCHFCIL_01582 or ECIKPBKD_00846 or EECFPPOL_01113 or FGNMBPGD_00828 or FMNKJPOB_01230 or FNFAPHNP_00729 or FOGCDDDM_01061 or GNIJCGBL_01625 or GOMLJNCP_00733 or GPCJPBPA_00977 or HGMIPLML_01441 or ICGDBFIJ_00405 or IENDELEM_01046 or JBMFNEJG_00838 or JNFOEHBF_01372 or JOGFIKJM_01169 or JPLCGJLI_01196 or KEKAOGAH_00810 or LCBLFBPA_01665 or LIJCHFOB_01110 or MAHMJAGI_00833 or MBELLAHI_02194 or MHEPMNFG_00852 or MIIGGOHM_00539 or MKJHJGGB_00063 or NEDKIGBH_00921 or NGKGKBHB_02092 or OACJPCLC_00234 or OBJOJNBG_00808 or OGHJNIPI_01173 or OIEDPNMK_00863 or OKKFCCGN_00486 or PFKGGKPM_02167 or POKNAFJD_01324",
"subsystem":"transport, extracellular",
"notes":{
"Confidence Level":"0"
},
"annotation":{
"ec-code":"2.1.1.45"
}
},
{
"id":"TMK",
"name":"Thiamine kinase",
"metabolites":{
"adp_c":1.0,
"atp_c":-1.0,
"h_c":1.0,
"thm_c":-1.0,
"thmmp_c":1.0
},
"lower_bound":0.0,
"upper_bound":1000.0,
"gene_reaction_rule":"JNFOEHBF_01751 or ECIKPBKD_00577 or PFKGGKPM_01821 or PFKGGKPM_01841 or JPLCGJLI_00086 or JPLCGJLI_00100 or JPLCGJLI_01363 or MIIGGOHM_00903 or LCBLFBPA_01282 or DMEGDIND_01138 or GNIJCGBL_01264 or AADJCKDE_00095 or HGMIPLML_00942 or JNFOEHBF_00357 or MHEPMNFG_01136 or OGHJNIPI_01656 or DPCHFCIL_00313 or BHEHFGME_02406 or ECIKPBKD_00880 or PFKGGKPM_01469 or MIIGGOHM_01830 or ANMEFMID_00386 or AHCOALGL_01101 or CPEJFJEE_00740 or CPEJFJEE_01493 or JOGFIKJM_00390 or MKJHJGGB_00579 or NGKGKBHB_00747 or NGKGKBHB_01128 or MBELLAHI_00816 or MBELLAHI_01332 or ICGDBFIJ_00348 or ICGDBFIJ_01824 or LCBLFBPA_00103 or AAOKDCMC_02094 or AFCAPEGL_00023 or FOGCDDDM_00968 or DFAHPKFO_00333 or JONNHBLJ_00785 or FGNMBPGD_01563 or APFAOPKF_00055 or GNIJCGBL_00116",
"notes":{
"Confidence Level":"0"
}
},
{
"id":"TMN",
"name":"thiaminase",
"metabolites":{
"4ahmmp_c":1.0,
"4mhetz_c":1.0,
"h2o_c":-1.0,
"h_c":1.0,
"thm_c":-1.0
},
"lower_bound":0.0,
"upper_bound":1000.0,
"gene_reaction_rule":"JNFOEHBF_00354 or DPCHFCIL_00310 or BHEHFGME_02403 or MIIGGOHM_01826 or AHCOALGL_01098 or CPEJFJEE_00640 or CPEJFJEE_00668 or CPEJFJEE_01199 or JOGFIKJM_00853 or MKJHJGGB_01555 or NGKGKBHB_00643 or NGKGKBHB_00664 or NGKGKBHB_02155 or MBELLAHI_00711 or MBELLAHI_00737 or MBELLAHI_02257 or ICGDBFIJ_01153 or AAOKDCMC_01827 or AFCAPEGL_00493 or FOGCDDDM_00417 or DFAHPKFO_00330 or JONNHBLJ_00786 or JONNHBLJ_01836 or APFAOPKF_01121",
"subsystem":"transport, extracellular",
"notes":{
"Confidence Level":"0"
}
},
{
"id":"TMPPP",
"name":"Thiamine-phosphate diphosphorylase",
"metabolites":{
"2mahmp_c":-1.0,
"4mpetz_c":-1.0,
"h_c":-1.0,
"ppi_c":1.0,
"thmmp_c":1.0
},
"lower_bound":0.0,
"upper_bound":1000.0,
"gene_reaction_rule":"CPEJFJEE_00740 or CPEJFJEE_01493 or ICGDBFIJ_00348 or ICGDBFIJ_01824 or MBELLAHI_01332 or MBELLAHI_00816 or NGKGKBHB_00747 or NGKGKBHB_01128 or AADJCKDE_00095 or AAOKDCMC_02094 or AFCAPEGL_00023 or AHCOALGL_01101 or ANMEFMID_00386 or APFAOPKF_00055 or BHEHFGME_02406 or DFAHPKFO_00333 or DPCHFCIL_00313 or ECIKPBKD_00880 or FGNMBPGD_01563 or FOGCDDDM_00968 or GNIJCGBL_00116 or HGMIPLML_00942 or JNFOEHBF_00357 or JOGFIKJM_00390 or JONNHBLJ_00785 or LCBLFBPA_00103 or MHEPMNFG_01136 or MIIGGOHM_01830 or MKJHJGGB_00579 or OGHJNIPI_01656 or PFKGGKPM_01469",
"subsystem":"transport, extracellular",
"notes":{
"Confidence Level":"0"
},
"annotation":{
"ec-code":"2.5.1.3"
}
},
{
"id":"TPRDCOAS",
"name":"Triphosphoribosyl-dephospho-CoA synthase",
"metabolites":{
"2tpr3dpcoa_c":1.0,
"ade_c":1.0,
"atp_c":-1.0,
"dpcoa_c":-1.0
},
"lower_bound":0.0,
"upper_bound":1000.0,
"gene_reaction_rule":"AADJCKDE_00952 or BIFGHFOA_01376 or BHGLEHHL_01024 or JNFOEHBF_01881 or DPCHFCIL_02042 or BHEHFGME_01781 or OKKFCCGN_01574 or MIIGGOHM_02812 or JBMFNEJG_00674 or ANMEFMID_01579 or AHCOALGL_02323 or JOGFIKJM_01092 or MKJHJGGB_00085 or ICGDBFIJ_01217 or BHOLABCC_00802 or LCBLFBPA_00893 or BAABDPKG_01580 or LIJCHFOB_01086 or IENDELEM_01797 or AFCAPEGL_00926 or FOGCDDDM_01151 or DFAHPKFO_01878 or JONNHBLJ_01597 or APFAOPKF_01243 or NEDKIGBH_01232 or GNIJCGBL_00924",
"subsystem":"transport, extracellular",
"notes":{
"Confidence Level":"0"
},
"annotation":{
"ec-code":"2.7.8.25"
}
},
{
"id":"TPS",
"name":"thiamine phosphate synthase",
"metabolites":{
"2mahmp_c":-1.0,
"C20246_c":-1.0,
"co2_c":1.0,
"ppi_c":1.0,
"thmmp_c":1.0
},
"lower_bound":0.0,
"upper_bound":1000.0,
"gene_reaction_rule":"CPEJFJEE_00740 or CPEJFJEE_01493 or ICGDBFIJ_00348 or ICGDBFIJ_01824 or MBELLAHI_01332 or MBELLAHI_00816 or NGKGKBHB_00747 or NGKGKBHB_01128 or AADJCKDE_00095 or AAOKDCMC_02094 or AFCAPEGL_00023 or AHCOALGL_01101 or ANMEFMID_00386 or APFAOPKF_00055 or BHEHFGME_02406 or DFAHPKFO_00333 or DPCHFCIL_00313 or ECIKPBKD_00880 or FGNMBPGD_01563 or FOGCDDDM_00968 or GNIJCGBL_00116 or HGMIPLML_00942 or JNFOEHBF_00357 or JOGFIKJM_00390 or JONNHBLJ_00785 or LCBLFBPA_00103 or MHEPMNFG_01136 or MIIGGOHM_01830 or MKJHJGGB_00579 or OGHJNIPI_01656 or PFKGGKPM_01469",
"notes":{
"Confidence Level":"0"
},
"annotation":{
"ec-code":"2.5.1.3"
}
},
{
"id":"TRDR",
"name":"thioredoxin reductase (NADPH)",
"metabolites":{
"h_c":-1.0,
"nadp_c":1.0,
"nadph_c":-1.0,
"trdox_c":-1.0,
"trdrd_c":1.0
},
"lower_bound":0.0,
"upper_bound":1000.0,
"gene_reaction_rule":"AADJCKDE_00673 or BIFGHFOA_01411 or HGMIPLML_01144 or BHGLEHHL_00048 or OACJPCLC_01227 or JNFOEHBF_00908 or MHEPMNFG_00407 or OGHJNIPI_01695 or DPCHFCIL_01048 or BHEHFGME_00119 or ECIKPBKD_01411 or PFKGGKPM_01709 or OKKFCCGN_00256 or OKKFCCGN_01903 or OBJOJNBG_01407 or JPLCGJLI_00458 or MIIGGOHM_00129 or JBMFNEJG_00494 or ANMEFMID_01303 or AHCOALGL_00916 or FMNKJPOB_00745 or CPEJFJEE_01460 or JOGFIKJM_00838 or MKJHJGGB_00415 or NGKGKBHB_02416 or MBELLAHI_02521 or ICGDBFIJ_01483 or BHOLABCC_00222 or BHOLABCC_01679 or LCBLFBPA_00611 or BAABDPKG_00995 or LIJCHFOB_01253 or IENDELEM_01845 or GOMLJNCP_00560 or AAOKDCMC_00641 or AFCAPEGL_01926 or OIEDPNMK_01915 or FOGCDDDM_00401 or FOGCDDDM_00402 or MAHMJAGI_01329 or DFAHPKFO_00972 or JONNHBLJ_01328 or FNFAPHNP_00557 or FGNMBPGD_00567 or APFAOPKF_00555 or NEDKIGBH_00704 or NEDKIGBH_01871 or POKNAFJD_00734 or DMEGDIND_01250 or DMEGDIND_01505 or GPCJPBPA_00733 or GNIJCGBL_00646 or EECFPPOL_00676",
"subsystem":"transport, extracellular",
"notes":{
"Confidence Level":"0"
},
"annotation":{
"ec-code":"1.6.4.5"
}
},
{
"id":"TRE6PGLCTr",
"name":"trehalose 6-phosphate:phosphate b-D-glucosyltransferase",
"metabolites":{
"g1p_c":1.0,
"g6p_c":1.0,
"pi_c":-1.0,
"tre6p_c":-1.0
},
"lower_bound":0.0,
"upper_bound":1000.0,
"gene_reaction_rule":"AADJCKDE_00028 or AAOKDCMC_01516 or ANMEFMID_00322 or CPEJFJEE_01391 or GNIJCGBL_00028 or LCBLFBPA_00026 or MBELLAHI_02449 or NGKGKBHB_02345 or PFKGGKPM_00418",
"subsystem":"transport, extracellular",
"notes":{
"Confidence Level":"0"
},
"annotation":{
"ec-code":"3.2.1.122,\u00a03.2.1.93"
}
},
{
"id":"TRE6PH",
"name":"trehalose-6-phosphate hydrolase",
"metabolites":{
"g6p_c":1.0,
"glc_D_c":1.0,
"h2o_c":-1.0,
"tre6p_c":-1.0
},
"lower_bound":0.0,
"upper_bound":1000.0,
"gene_reaction_rule":"AADJCKDE_00145 or AADJCKDE_00159 or AADJCKDE_00162 or AADJCKDE_02766 or AADJCKDE_03116 or BIFGHFOA_00203 or HGMIPLML_00697 or BHGLEHHL_01303 or JNFOEHBF_02072 or JNFOEHBF_02636 or MHEPMNFG_00088 or OGHJNIPI_00064 or DPCHFCIL_00471 or DPCHFCIL_01128 or DPCHFCIL_02242 or DPCHFCIL_02796 or BHEHFGME_00149 or BHEHFGME_01224 or BHEHFGME_01961 or BHEHFGME_02499 or PFKGGKPM_01509 or PFKGGKPM_01620 or OBJOJNBG_01426 or JPLCGJLI_00367 or JPLCGJLI_01568 or JPLCGJLI_01584 or MIIGGOHM_01548 or MIIGGOHM_01893 or MIIGGOHM_01894 or MIIGGOHM_01961 or MIIGGOHM_02621 or JBMFNEJG_00371 or ANMEFMID_00253 or ANMEFMID_00434 or ANMEFMID_00449 or ANMEFMID_00452 or ANMEFMID_01752 or ANMEFMID_02706 or AHCOALGL_01162 or AHCOALGL_01608 or AHCOALGL_01999 or FMNKJPOB_00105 or FMNKJPOB_00906 or CPEJFJEE_00723 or CPEJFJEE_01768 or CPEJFJEE_01769 or CPEJFJEE_02132 or JOGFIKJM_00441 or MKJHJGGB_00824 or NGKGKBHB_00728 or NGKGKBHB_00828 or NGKGKBHB_00903 or NGKGKBHB_01063 or NGKGKBHB_01064 or NGKGKBHB_01514 or MBELLAHI_00798 or MBELLAHI_00964 or MBELLAHI_01216 or MBELLAHI_01659 or ICGDBFIJ_00361 or BHOLABCC_01705 or LCBLFBPA_00157 or LCBLFBPA_00172 or LCBLFBPA_02731 or LCBLFBPA_02966 or BAABDPKG_00395 or LIJCHFOB_00799 or IENDELEM_01258 or AAOKDCMC_00307 or AAOKDCMC_02179 or AFCAPEGL_00011 or OIEDPNMK_01903 or FOGCDDDM_00886 or MAHMJAGI_00214 or MAHMJAGI_00518 or DFAHPKFO_00435 or DFAHPKFO_01003 or DFAHPKFO_02125 or JONNHBLJ_00345 or NEDKIGBH_01845 or POKNAFJD_00227 or POKNAFJD_00620 or DMEGDIND_00424 or GPCJPBPA_00279 or GPCJPBPA_02071 or GNIJCGBL_00164 or GNIJCGBL_00179 or GNIJCGBL_00182 or GNIJCGBL_02674 or GNIJCGBL_03002 or GNIJCGBL_03015 or EECFPPOL_01029 or AADJCKDE_00221 or BIFGHFOA_00911 or BHGLEHHL_00517 or OACJPCLC_00269 or JNFOEHBF_00590 or DPCHFCIL_00678 or BHEHFGME_02591 or OKKFCCGN_00605 or OKKFCCGN_00973 or OBJOJNBG_01618 or MIIGGOHM_02052 or ANMEFMID_00506 or AHCOALGL_02367 or MKJHJGGB_00571 or BHOLABCC_00554 or LCBLFBPA_00235 or LIJCHFOB_00843 or IENDELEM_02153 or OIEDPNMK_01692 or MAHMJAGI_00534 or DFAHPKFO_00652 or FGNMBPGD_00275 or APFAOPKF_01223 or NEDKIGBH_01026 or POKNAFJD_00635 or GNIJCGBL_00234",
"subsystem":"transport, extracellular",
"notes":{
"Confidence Level":"0"
}
},
{
"id":"TREH",
"name":"Alpha,alpha-trehalase",
"metabolites":{
"glc_D_c":2.0,
"h2o_c":-1.0,
"tre_c":-1.0
},
"lower_bound":0.0,
"upper_bound":1000.0,
"gene_reaction_rule":"MBELLAHI_00414 or MBELLAHI_01669 or AAOKDCMC_00137 or JNFOEHBF_00050 or MAHMJAGI_00963 or MIIGGOHM_01246 or OACJPCLC_01542 or PFKGGKPM_02485",
"subsystem":"transport, extracellular",
"notes":{
"Confidence Level":"0"
},
"annotation":{
"ec-code":"3.2.1.28"
}
},
{
"id":"TREP",
"name":"alpha,alpha-Trehalose:orthophosphate beta-D-glucosyltransferase",
"metabolites":{
"g1p_c":1.0,
"glc_D_c":1.0,
"pi_c":-1.0,
"tre_c":-1.0
},
"lower_bound":0.0,
"upper_bound":1000.0,
"gene_reaction_rule":"AADJCKDE_03027 or PFKGGKPM_00417 or ANMEFMID_00167 or CPEJFJEE_00684 or NGKGKBHB_00682 or NGKGKBHB_00683 or MBELLAHI_00753 or LCBLFBPA_02975 or AAOKDCMC_02169 or AAOKDCMC_02170 or GNIJCGBL_02921",
"subsystem":"transport, extracellular",
"notes":{
"Confidence Level":"0"
}
},
{
"id":"TREpts",
"name":"trehalose transport via PEP:Pyr PTS",
"metabolites":{
"pep_c":-1.0,
"pyr_c":1.0,
"tre6p_c":1.0,
"tre_e":-1.0
},
"lower_bound":0.0,
"upper_bound":1000.0,
"gene_reaction_rule":"AADJCKDE_02782 or AADJCKDE_00222 or AADJCKDE_00223 or AADJCKDE_01104 or AFCAPEGL_01906 or AFCAPEGL_02129 or AHCOALGL_02368 or AHCOALGL_00126 or ANMEFMID_02689 or ANMEFMID_00507 or ANMEFMID_00508 or ANMEFMID_01160 or APFAOPKF_01224 or APFAOPKF_01487 or BAABDPKG_01078 or BAABDPKG_00468 or BHEHFGME_02592 or BHEHFGME_01013 or BHGLEHHL_00013 or BHGLEHHL_00515 or BHOLABCC_00186 or BHOLABCC_00552 or BIFGHFOA_01818 or BIFGHFOA_00913 or CPEJFJEE_01985 or CPEJFJEE_00826 or DFAHPKFO_00653 or DFAHPKFO_01779 or DPCHFCIL_00679 or DPCHFCIL_01948 or ECIKPBKD_01487 or ECIKPBKD_00611 or FGNMBPGD_00461 or FGNMBPGD_00276 or FOGCDDDM_01618 or FOGCDDDM_02036 or GNIJCGBL_00236 or GNIJCGBL_01107 or GNIJCGBL_02697 or GNIJCGBL_00235 or HGMIPLML_00005 or HGMIPLML_01052 or ICGDBFIJ_01672 or ICGDBFIJ_01510 or JBMFNEJG_01683 or JBMFNEJG_01962 or JNFOEHBF_00591 or JNFOEHBF_01794 or JOGFIKJM_01691 or JOGFIKJM_00037 or JONNHBLJ_01091 or JONNHBLJ_01713 or JPLCGJLI_01720 or JPLCGJLI_01721 or KEKAOGAH_01420 or KEKAOGAH_00605 or LCBLFBPA_02743 or LCBLFBPA_00236 or LCBLFBPA_00237 or LCBLFBPA_01070 or LIJCHFOB_00845 or LIJCHFOB_01217 or MAHMJAGI_01364 or MAHMJAGI_00536 or MBELLAHI_00971 or MBELLAHI_01875 or MHEPMNFG_01469 or MHEPMNFG_00506 or MIIGGOHM_00944 or MIIGGOHM_02053 or MIIGGOHM_01795 or MKJHJGGB_00292 or MKJHJGGB_00569 or NEDKIGBH_01024 or NEDKIGBH_00668 or NGKGKBHB_01727 or NGKGKBHB_00835 or OACJPCLC_00267 or OACJPCLC_01045 or OACJPCLC_00728 or OBJOJNBG_00362 or OBJOJNBG_01620 or OGHJNIPI_01859 or OGHJNIPI_00577 or OIEDPNMK_01690 or OIEDPNMK_00496 or OKKFCCGN_00603 or OKKFCCGN_00220 or POKNAFJD_00699 or POKNAFJD_00637 or AAOKDCMC_01550 or DMEGDIND_00441 or EECFPPOL_01461 or FMNKJPOB_00115 or FNFAPHNP_00521 or GOMLJNCP_00524 or GPCJPBPA_00697 or IENDELEM_00760 or PFKGGKPM_00278",
"subsystem":"transport, extracellular",
"notes":{
"Confidence Level":"0"
}
},
{
"id":"TRIOK",
"name":"Triokinase",
"metabolites":{
"adp_c":1.0,
"atp_c":-1.0,
"g3p_c":1.0,
"glyald_c":-1.0,
"h_c":1.0
},
"lower_bound":0.0,
"upper_bound":1000.0,
"gene_reaction_rule":"OBJOJNBG_01433 or MKJHJGGB_01100 or AAOKDCMC_00413 or OIEDPNMK_01898 or JONNHBLJ_00455 or APFAOPKF_00744",
"subsystem":"transport, extracellular",
"notes":{
"Confidence Level":"0"
},
"annotation":{
"ec-code":"2.7.1.28"
}
},
{
"id":"TRNASTr",
"name":"\ufefftRNA sulfurtransferase",
"metabolites":{
"C15811_c":1.0,
"C15812_c":-1.0,
"C15813_c":-1.0,
"C15814_c":1.0,
"amp_c":1.0,
"nad_c":1.0,
"nadh_c":-1.0
},
"lower_bound":0.0,
"upper_bound":1000.0,
"gene_reaction_rule":"AADJCKDE_02021 or BIFGHFOA_00795 or HGMIPLML_01009 or BHGLEHHL_00161 or OACJPCLC_01109 or JNFOEHBF_01240 or MHEPMNFG_00552 or OGHJNIPI_00618 or DPCHFCIL_01456 or BHEHFGME_00570 or ECIKPBKD_01525 or PFKGGKPM_02100 or OKKFCCGN_01360 or OBJOJNBG_01097 or JPLCGJLI_00844 or MIIGGOHM_00408 or JBMFNEJG_01568 or ANMEFMID_01761 or AHCOALGL_00627 or FMNKJPOB_00363 or CPEJFJEE_00982 or JOGFIKJM_00955 or MKJHJGGB_01957 or NGKGKBHB_01868 or MBELLAHI_02040 or ICGDBFIJ_01887 or BHOLABCC_00335 or LCBLFBPA_02044 or BAABDPKG_01778 or LIJCHFOB_00661 or IENDELEM_00906 or GOMLJNCP_00669 or AAOKDCMC_01255 or AFCAPEGL_00293 or OIEDPNMK_01225 or FOGCDDDM_00580 or MAHMJAGI_01224 or DFAHPKFO_01273 or JONNHBLJ_01172 or FNFAPHNP_00666 or FGNMBPGD_01210 or APFAOPKF_00877 or NEDKIGBH_00814 or POKNAFJD_00843 or DMEGDIND_00696 or GPCJPBPA_00863 or GNIJCGBL_02022 or EECFPPOL_00226",
"notes":{
"Confidence Level":"0"
},
"annotation":{
"ec-code":"2.8.1.4"
}
},
{
"id":"TRO2EHL",
"name":"Trans-Octodec-2-enoyl-ACP hydro-lyase",
"metabolites":{
"3hodacp_c":-1.0,
"h2o_c":1.0,
"to2eacp_c":1.0
},
"lower_bound":0.0,
"upper_bound":1000.0,
"gene_reaction_rule":"AADJCKDE_01450 or AADJCKDE_01457 or BIFGHFOA_00255 or BIFGHFOA_00263 or HGMIPLML_00893 or HGMIPLML_00901 or JNFOEHBF_02081 or JNFOEHBF_02090 or MHEPMNFG_01077 or MHEPMNFG_01085 or OGHJNIPI_01351 or OGHJNIPI_01359 or DPCHFCIL_02250 or DPCHFCIL_02259 or BHEHFGME_01969 or BHEHFGME_01978 or ECIKPBKD_00135 or ECIKPBKD_00142 or PFKGGKPM_00022 or PFKGGKPM_00031 or OKKFCCGN_01460 or OKKFCCGN_01468 or OBJOJNBG_00549 or OBJOJNBG_00557 or JPLCGJLI_00754 or JPLCGJLI_00763 or MIIGGOHM_02603 or MIIGGOHM_02612 or JBMFNEJG_01480 or JBMFNEJG_01488 or ANMEFMID_02320 or ANMEFMID_02327 or AHCOALGL_01591 or AHCOALGL_01600 or CPEJFJEE_01943 or CPEJFJEE_01951 or JOGFIKJM_00801 or JOGFIKJM_00809 or MKJHJGGB_00431 or MKJHJGGB_00439 or NGKGKBHB_01687 or NGKGKBHB_01695 or MBELLAHI_01834 or MBELLAHI_01842 or ICGDBFIJ_01806 or ICGDBFIJ_01814 or LCBLFBPA_01474 or LCBLFBPA_01481 or BAABDPKG_01942 or BAABDPKG_01950 or IENDELEM_02074 or IENDELEM_02082 or GOMLJNCP_00842 or GOMLJNCP_01577 or AAOKDCMC_00929 or AAOKDCMC_00937 or AFCAPEGL_01695 or AFCAPEGL_01703 or OIEDPNMK_00595 or OIEDPNMK_00603 or FOGCDDDM_00364 or FOGCDDDM_00372 or DFAHPKFO_02133 or DFAHPKFO_02142 or JONNHBLJ_01360 or JONNHBLJ_01368 or FNFAPHNP_00831 or FNFAPHNP_01610 or APFAOPKF_00845 or APFAOPKF_00852 or DMEGDIND_00602 or DMEGDIND_00610 or GNIJCGBL_01454 or GNIJCGBL_01461 or EECFPPOL_00195 or EECFPPOL_00203",
"notes":{
"Confidence Level":"0"
}
},
{
"id":"TRPAS1",
"name":"Tryptophanase L cysteine",
"metabolites":{
"cys_L_c":-1.0,
"h2o_c":-1.0,
"h2s_c":1.0,
"h_c":1.0,
"nh4_c":1.0,
"pyr_c":1.0
},
"lower_bound":0.0,
"upper_bound":1000.0,
"gene_reaction_rule":"AADJCKDE_02380 or AADJCKDE_02496 or BIFGHFOA_00756 or BIFGHFOA_00757 or BIFGHFOA_00875 or BIFGHFOA_00876 or HGMIPLML_00580 or HGMIPLML_01227 or BHGLEHHL_00123 or JNFOEHBF_00339 or JNFOEHBF_00850 or MHEPMNFG_00320 or MHEPMNFG_02073 or OGHJNIPI_00181 or OGHJNIPI_01767 or DPCHFCIL_00296 or DPCHFCIL_00994 or BHEHFGME_00066 or BHEHFGME_02389 or ECIKPBKD_00163 or ECIKPBKD_01329 or ECIKPBKD_01616 or PFKGGKPM_00824 or OKKFCCGN_00316 or OKKFCCGN_00601 or OBJOJNBG_00491 or OBJOJNBG_01633 or OBJOJNBG_01802 or JPLCGJLI_00244 or MIIGGOHM_00076 or MIIGGOHM_01809 or JBMFNEJG_00577 or ANMEFMID_00786 or ANMEFMID_02973 or AHCOALGL_00970 or AHCOALGL_01084 or CPEJFJEE_00007 or CPEJFJEE_00115 or CPEJFJEE_00340 or JOGFIKJM_01106 or NGKGKBHB_00007 or NGKGKBHB_00123 or NGKGKBHB_00335 or MBELLAHI_00007 or MBELLAHI_00153 or MBELLAHI_00377 or BHOLABCC_00283 or BHOLABCC_00657 or LCBLFBPA_02324 or LCBLFBPA_02447 or BAABDPKG_00913 or IENDELEM_00864 or IENDELEM_01298 or GOMLJNCP_01080 or AAOKDCMC_00298 or OIEDPNMK_00105 or OIEDPNMK_00303 or OIEDPNMK_01677 or FOGCDDDM_01121 or MAHMJAGI_01266 or DFAHPKFO_00917 or FNFAPHNP_01111 or NEDKIGBH_00764 or NEDKIGBH_01095 or POKNAFJD_00800 or DMEGDIND_00281 or GPCJPBPA_00824 or GNIJCGBL_02295 or GNIJCGBL_02409",
"subsystem":"transport, extracellular",
"notes":{
"Confidence Level":"0"
},
"annotation":{
"ec-code":"4.4.1.1,\u00a04.4.1.28,\u00a04.4.1.8"
}
},
{
"id":"TRPTRS",
"name":"Tryptophanyl-tRNA synthetase",
"metabolites":{
"amp_c":1.0,
"atp_c":-1.0,
"ppi_c":1.0,
"trna_c":-1.0,
"trp_L_c":-1.0,
"trptrna_c":1.0
},
"lower_bound":0.0,
"upper_bound":1000.0,
"gene_reaction_rule":"AADJCKDE_00369 or BIFGHFOA_00435 or HGMIPLML_01624 or BHGLEHHL_01702 or OACJPCLC_00699 or OACJPCLC_01719 or JNFOEHBF_02546 or MHEPMNFG_00221 or OGHJNIPI_01421 or DPCHFCIL_02740 or BHEHFGME_01171 or ECIKPBKD_01629 or PFKGGKPM_00326 or OKKFCCGN_01696 or OBJOJNBG_00473 or JPLCGJLI_01792 or MIIGGOHM_01608 or JBMFNEJG_01125 or ANMEFMID_00650 or AHCOALGL_02055 or FMNKJPOB_00566 or CPEJFJEE_02392 or JOGFIKJM_00737 or NGKGKBHB_02773 or MBELLAHI_02674 or ICGDBFIJ_02042 or BHOLABCC_01303 or LCBLFBPA_00368 or BAABDPKG_01174 or LIJCHFOB_00861 or IENDELEM_00246 or GOMLJNCP_00296 or AAOKDCMC_00448 or AFCAPEGL_00954 or OIEDPNMK_00325 or FOGCDDDM_00073 or MAHMJAGI_00201 or DFAHPKFO_02631 or JONNHBLJ_00190 or FNFAPHNP_00299 or FGNMBPGD_00820 or APFAOPKF_00325 or NEDKIGBH_00203 or POKNAFJD_00214 or DMEGDIND_01427 or GPCJPBPA_00239 or GNIJCGBL_00366 or EECFPPOL_00811",
"notes":{
"Confidence Level":"0"
}
},
{
"id":"TYRTRS",
"name":"Tyrosyl-tRNA synthetase",
"metabolites":{
"amp_c":1.0,
"atp_c":-1.0,
"ppi_c":1.0,
"trna_c":-1.0,
"tyr_L_c":-1.0,
"tyrtrna_c":1.0
},
"lower_bound":0.0,
"upper_bound":1000.0,
"gene_reaction_rule":"BIFGHFOA_00417 or HGMIPLML_00760 or BHGLEHHL_01684 or MHEPMNFG_00154 or OGHJNIPI_00001 or DPCHFCIL_02160 or BHEHFGME_01890 or ECIKPBKD_00001 or PFKGGKPM_00836 or OKKFCCGN_01954 or JBMFNEJG_01762 or AHCOALGL_02164 or MKJHJGGB_00163 or ICGDBFIJ_00743 or BAABDPKG_00463 or IENDELEM_00226 or AFCAPEGL_00359 or AFCAPEGL_00481 or DFAHPKFO_02056 or JONNHBLJ_00191 or POKNAFJD_00189 or GPCJPBPA_00218",
"notes":{
"Confidence Level":"0"
}
},
{
"id":"TZLS",
"name":"thiazole synthase",
"metabolites":{
"C15810_c":1.0,
"C15814_c":-1.0,
"C20246_c":1.0,
"dxyl5p_c":-1.0,
"h2o_c":2.0,
"imgly_c":-1.0
},
"lower_bound":0.0,
"upper_bound":1000.0,
"gene_reaction_rule":"AADJCKDE_02991 or MIIGGOHM_01885 or ANMEFMID_00130 or CPEJFJEE_01490 or NGKGKBHB_01125 or MBELLAHI_01329 or LCBLFBPA_02945 or MAHMJAGI_01075 or FNFAPHNP_01144 or GPCJPBPA_01237 or GNIJCGBL_02886",
"notes":{
"Confidence Level":"0"
}
},
{
"id":"U23GAAT",
"name":"UDP-3-O-(3-hydroxymyristoyl)glucosamine acyltransferase",
"metabolites":{
"3hmrsacp_c":-1.0,
"acp_c":1.0,
"h_c":2.0,
"u23ga_c":1.0,
"u3hga_c":-1.0
},
"lower_bound":0.0,
"upper_bound":1000.0,
"gene_reaction_rule":"AADJCKDE_02222 or AADJCKDE_02389 or AADJCKDE_02474 or AADJCKDE_02489 or AADJCKDE_03048 or HGMIPLML_01026 or BHGLEHHL_02097 or BHGLEHHL_02121 or OACJPCLC_01300 or MHEPMNFG_00532 or OGHJNIPI_00601 or DPCHFCIL_03008 or BHEHFGME_01428 or PFKGGKPM_00962 or PFKGGKPM_01689 or PFKGGKPM_02187 or OBJOJNBG_00955 or OBJOJNBG_01876 or OBJOJNBG_01893 or JPLCGJLI_01909 or JBMFNEJG_01822 or JBMFNEJG_01823 or ANMEFMID_00188 or ANMEFMID_00777 or ANMEFMID_00933 or ANMEFMID_02977 or ANMEFMID_03006 or AHCOALGL_01339 or AHCOALGL_01845 or CPEJFJEE_00334 or CPEJFJEE_00863 or CPEJFJEE_01540 or JOGFIKJM_00254 or JOGFIKJM_01129 or MKJHJGGB_00555 or NGKGKBHB_00329 or NGKGKBHB_01174 or NGKGKBHB_01749 or MBELLAHI_00371 or MBELLAHI_01402 or MBELLAHI_01920 or BHOLABCC_00006 or BHOLABCC_00780 or LCBLFBPA_02426 or LCBLFBPA_02440 or LCBLFBPA_03066 or BAABDPKG_01793 or BAABDPKG_01794 or AAOKDCMC_00265 or AAOKDCMC_01735 or AAOKDCMC_01741 or AAOKDCMC_01923 or OIEDPNMK_01081 or OIEDPNMK_01472 or OIEDPNMK_01489 or FOGCDDDM_01101 or FOGCDDDM_01790 or MAHMJAGI_01000 or DFAHPKFO_02863 or JONNHBLJ_00710 or FGNMBPGD_00631 or FGNMBPGD_01564 or APFAOPKF_00053 or APFAOPKF_01909 or NEDKIGBH_00487 or NEDKIGBH_01212 or DMEGDIND_01141 or GPCJPBPA_00517 or GNIJCGBL_02138 or GNIJCGBL_02304 or GNIJCGBL_02389 or GNIJCGBL_02405 or GNIJCGBL_02942",
"subsystem":"transport, extracellular",
"notes":{
"Confidence Level":"0"
},
"annotation":{
"ec-code":"2.3.1.191"
}
},
{
"id":"UAAGDS",
"name":"UDP-N-acetylmuramoyl-L-alanyl-D-glutamyl-meso-2,6-diaminopimelate synthetase",
"metabolites":{
"26dap_M_c":-1.0,
"adp_c":1.0,
"atp_c":-1.0,
"h_c":1.0,
"pi_c":1.0,
"uamag_c":-1.0,
"ugmd_c":1.0
},
"lower_bound":0.0,
"upper_bound":1000.0,
"gene_reaction_rule":"OGHJNIPI_00570",
"notes":{
"Confidence Level":"0"
}
},
{
"id":"UAAGLS1",
"name":"UDP-N-acetylmuramoyl-L-alanyl-D-glutamate-lysine synthetase (alpha-glutamate)",
"metabolites":{
"adp_c":1.0,
"atp_c":-1.0,
"h_c":2.0,
"lys_L_c":-1.0,
"pi_c":1.0,
"uAgl_c":1.0,
"uamag_c":-1.0
},
"lower_bound":0.0,
"upper_bound":1000.0,
"gene_reaction_rule":"BIFGHFOA_01468 or HGMIPLML_00603 or BHGLEHHL_01367 or JNFOEHBF_00253 or MHEPMNFG_02097 or OGHJNIPI_00158 or DPCHFCIL_00212 or BHEHFGME_01729 or ECIKPBKD_00153 or PFKGGKPM_01379 or OKKFCCGN_01027 or OBJOJNBG_01791 or MIIGGOHM_01046 or JBMFNEJG_00291 or AHCOALGL_02747 or FMNKJPOB_00067 or CPEJFJEE_01371 or JOGFIKJM_00655 or JOGFIKJM_00656 or MKJHJGGB_00386 or MKJHJGGB_00387 or NGKGKBHB_02326 or MBELLAHI_02430 or ICGDBFIJ_00908 or BHOLABCC_01757 or BAABDPKG_00316 or LIJCHFOB_00258 or IENDELEM_01996 or GOMLJNCP_01862 or AAOKDCMC_00068 or AFCAPEGL_01353 or OIEDPNMK_00094 or FOGCDDDM_02149 or FOGCDDDM_02150 or MAHMJAGI_01738 or DFAHPKFO_00258 or JONNHBLJ_01781 or JONNHBLJ_01782 or FNFAPHNP_01886 or FGNMBPGD_00096 or APFAOPKF_00276 or NEDKIGBH_01793 or POKNAFJD_01812 or DMEGDIND_01655 or GPCJPBPA_02023 or EECFPPOL_01174",
"subsystem":"transport, extracellular",
"notes":{
"Confidence Level":"0"
}
},
{
"id":"UAGCVT",
"name":"UDP-N-acetylglucosamine 1-carboxyvinyltransferase",
"metabolites":{
"pep_c":-1.0,
"pi_c":1.0,
"uaccg_c":1.0,
"uacgam_c":-1.0
},
"lower_bound":0.0,
"upper_bound":1000.0,
"gene_reaction_rule":"AADJCKDE_02050 or AADJCKDE_00432 or AAOKDCMC_01276 or AAOKDCMC_00493 or AFCAPEGL_01792 or AFCAPEGL_00418 or ANMEFMID_00698 or ANMEFMID_01726 or APFAOPKF_01146 or APFAOPKF_01663 or BAABDPKG_01091 or BAABDPKG_01200 or CPEJFJEE_02416 or CPEJFJEE_00955 or DMEGDIND_00660 or DMEGDIND_01372 or ECIKPBKD_01653 or ECIKPBKD_01500 or FGNMBPGD_01152 or FGNMBPGD_01469 or FOGCDDDM_00234 or FOGCDDDM_00514 or GNIJCGBL_02051 or GNIJCGBL_00413 or HGMIPLML_01039 or HGMIPLML_01650 or ICGDBFIJ_02081 or ICGDBFIJ_00677 or JBMFNEJG_01099 or JBMFNEJG_01949 or JOGFIKJM_00937 or JOGFIKJM_01591 or JONNHBLJ_01197 or JONNHBLJ_00293 or JPLCGJLI_01833 or JPLCGJLI_00816 or LCBLFBPA_02073 or LCBLFBPA_00422 or MBELLAHI_02014 or MBELLAHI_02698 or MHEPMNFG_00250 or MHEPMNFG_00519 or NGKGKBHB_01841 or NGKGKBHB_02797 or OACJPCLC_01516 or OACJPCLC_01124 or OBJOJNBG_00699 or OBJOJNBG_00417 or OGHJNIPI_01447 or OGHJNIPI_00589 or OIEDPNMK_00450 or OIEDPNMK_00755 or PFKGGKPM_01539 or PFKGGKPM_00708 or AHCOALGL_02108 or BHEHFGME_01116 or BHGLEHHL_01727 or BHOLABCC_01329 or BIFGHFOA_00456 or DFAHPKFO_02575 or DPCHFCIL_02685 or EECFPPOL_00791 or FMNKJPOB_00942 or FNFAPHNP_00316 or GOMLJNCP_00313 or GPCJPBPA_00261 or IENDELEM_00268 or JNFOEHBF_02486 or KEKAOGAH_00257 or LIJCHFOB_00880 or MAHMJAGI_00227 or MIIGGOHM_01666 or MKJHJGGB_00474 or NEDKIGBH_00228 or OKKFCCGN_01722 or POKNAFJD_00240",
"subsystem":"transport, extracellular",
"notes":{
"Confidence Level":"0"
},
"annotation":{
"ec-code":"2.5.1.7"
}
},
{
"id":"UAGDP",
"name":"UDP-N-acetylglucosamine diphosphorylase",
"metabolites":{
"acgam1p_c":-1.0,
"h_c":-1.0,
"ppi_c":1.0,
"uacgam_c":1.0,
"utp_c":-1.0
},
"lower_bound":0.0,
"upper_bound":1000.0,
"gene_reaction_rule":"AADJCKDE_00398 or BIFGHFOA_00445 or HGMIPLML_01641 or BHGLEHHL_01713 or OACJPCLC_01509 or JNFOEHBF_02503 or MHEPMNFG_00238 or OGHJNIPI_01438 or DPCHFCIL_02699 or BHEHFGME_01131 or ECIKPBKD_01643 or PFKGGKPM_00718 or OKKFCCGN_01706 or OBJOJNBG_00444 or JPLCGJLI_01812 or MIIGGOHM_01649 or JBMFNEJG_01108 or ANMEFMID_00681 or AHCOALGL_02095 or FMNKJPOB_00576 or CPEJFJEE_02407 or JOGFIKJM_01583 or MKJHJGGB_00482 or NGKGKBHB_02788 or MBELLAHI_02689 or ICGDBFIJ_02070 or BHOLABCC_01313 or LCBLFBPA_00405 or BAABDPKG_01191 or LIJCHFOB_00872 or IENDELEM_00256 or GOMLJNCP_00306 or AAOKDCMC_00475 or AFCAPEGL_00428 or OIEDPNMK_00422 or FOGCDDDM_00226 or MAHMJAGI_00211 or DFAHPKFO_02591 or JONNHBLJ_00282 or FNFAPHNP_00309 or FGNMBPGD_00889 or APFAOPKF_01683 or NEDKIGBH_00213 or POKNAFJD_00224 or DMEGDIND_01399 or GPCJPBPA_00249 or GNIJCGBL_00396 or EECFPPOL_00801",
"subsystem":"transport, extracellular",
"notes":{
"Confidence Level":"0"
},
"annotation":{
"ec-code":"2.7.7.23"
}
},
{
"id":"UAGPT2",
"name":"UDP-N-acetylglucosamine-N-acetylmuramyl-(pentapeptide)pyrophosphoryl-undecaprenol N-acetylglucosamine transferase",
"metabolites":{
"h_c":1.0,
"uaGgla_c":-1.0,
"uaaGgla_c":1.0,
"uacgam_c":-1.0,
"udp_c":1.0
},
"lower_bound":0.0,
"upper_bound":1000.0,
"gene_reaction_rule":"AADJCKDE_01888 or AAOKDCMC_01449 or AFCAPEGL_00553 or AHCOALGL_00604 or ANMEFMID_01887 or APFAOPKF_00781 or BAABDPKG_00721 or BHEHFGME_00548 or BHGLEHHL_00188 or BHOLABCC_00352 or BIFGHFOA_01720 or CPEJFJEE_02487 or DFAHPKFO_01296 or DMEGDIND_00718 or DPCHFCIL_01478 or ECIKPBKD_00656 or EECFPPOL_00244 or FGNMBPGD_01223 or FMNKJPOB_00347 or FNFAPHNP_00683 or FOGCDDDM_00692 or GNIJCGBL_01889 or GOMLJNCP_00686 or GPCJPBPA_00884 or HGMIPLML_01261 or ICGDBFIJ_00045 or IENDELEM_00945 or JBMFNEJG_01451 or JNFOEHBF_01264 or JOGFIKJM_00570 or JONNHBLJ_00624 or JPLCGJLI_00870 or KEKAOGAH_01259 or LCBLFBPA_01911 or LIJCHFOB_00643 or MAHMJAGI_01205 or MBELLAHI_02777 or MHEPMNFG_00667 or MIIGGOHM_00432 or MKJHJGGB_01881 or NEDKIGBH_00831 or NGKGKBHB_02702 or OACJPCLC_00039 or OBJOJNBG_01074 or OGHJNIPI_00993 or OIEDPNMK_01203 or OKKFCCGN_00400 or PFKGGKPM_00568 or POKNAFJD_00862",
"subsystem":"transport, extracellular",
"notes":{
"Confidence Level":"0"
}
},
{
"id":"UAMAGS",
"name":"UDP-N-acetylmuramoyl-L-alanyl-D-glutamate synthetase",
"metabolites":{
"adp_c":1.0,
"atp_c":-1.0,
"glu_D_c":-1.0,
"h_c":1.0,
"pi_c":1.0,
"uama_c":-1.0,
"uamag_c":1.0
},
"lower_bound":0.0,
"upper_bound":1000.0,
"gene_reaction_rule":"AADJCKDE_01889 or BIFGHFOA_01721 or HGMIPLML_01260 or BHGLEHHL_00187 or OACJPCLC_00038 or JNFOEHBF_01263 or MHEPMNFG_00666 or OGHJNIPI_00992 or DPCHFCIL_01477 or BHEHFGME_00549 or ECIKPBKD_00655 or PFKGGKPM_00567 or OKKFCCGN_00399 or OBJOJNBG_01075 or JPLCGJLI_00869 or MIIGGOHM_00431 or JBMFNEJG_01452 or ANMEFMID_01886 or AHCOALGL_00605 or FMNKJPOB_00348 or CPEJFJEE_02486 or JOGFIKJM_00571 or MKJHJGGB_01882 or NGKGKBHB_02703 or MBELLAHI_02776 or ICGDBFIJ_00044 or BHOLABCC_00351 or LCBLFBPA_01912 or BAABDPKG_00720 or LIJCHFOB_00644 or IENDELEM_00944 or GOMLJNCP_00685 or AAOKDCMC_01450 or AFCAPEGL_00551 or AFCAPEGL_00552 or OIEDPNMK_01204 or FOGCDDDM_00691 or MAHMJAGI_01206 or DFAHPKFO_01295 or JONNHBLJ_00623 or FNFAPHNP_00682 or FGNMBPGD_01222 or APFAOPKF_00780 or NEDKIGBH_00830 or POKNAFJD_00861 or DMEGDIND_00717 or GPCJPBPA_00883 or GNIJCGBL_01890 or EECFPPOL_00243",
"notes":{
"Confidence Level":"0"
}
},
{
"id":"UAMAS",
"name":"UDP-N-acetylmuramoyl-L-alanine synthetase",
"metabolites":{
"adp_c":1.0,
"ala_L_c":-1.0,
"atp_c":-1.0,
"h_c":1.0,
"pi_c":1.0,
"uama_c":1.0,
"uamr_c":-1.0
},
"lower_bound":0.0,
"upper_bound":1000.0,
"gene_reaction_rule":"AADJCKDE_01267 or BIFGHFOA_01350 or HGMIPLML_01763 or BHGLEHHL_01000 or OACJPCLC_00607 or JNFOEHBF_01744 or MHEPMNFG_01381 or OGHJNIPI_01466 or DPCHFCIL_01901 or BHEHFGME_00966 or ECIKPBKD_01085 or PFKGGKPM_01815 or OKKFCCGN_01551 or OBJOJNBG_00584 or JPLCGJLI_01357 or MIIGGOHM_00895 or JBMFNEJG_00792 or ANMEFMID_02480 or AHCOALGL_00174 or FMNKJPOB_00124 or CPEJFJEE_01350 or JOGFIKJM_01435 or MKJHJGGB_00240 or NGKGKBHB_02305 or MBELLAHI_02409 or ICGDBFIJ_00621 or BHOLABCC_01125 or LCBLFBPA_01290 or BAABDPKG_01328 or LIJCHFOB_00010 or IENDELEM_01756 or GOMLJNCP_01382 or AAOKDCMC_01047 or AFCAPEGL_00888 or OIEDPNMK_00632 or FOGCDDDM_01537 or MAHMJAGI_01430 or DFAHPKFO_01731 or JONNHBLJ_00988 or FNFAPHNP_01419 or FGNMBPGD_00868 or APFAOPKF_00669 or NEDKIGBH_01557 or POKNAFJD_01527 or DMEGDIND_01129 or GPCJPBPA_01783 or GNIJCGBL_01269 or EECFPPOL_00449",
"notes":{
"Confidence Level":"0"
}
},
{
"id":"UAPGR",
"name":"UDP-N-acetylenolpyruvoylglucosamine reductase",
"metabolites":{
"h_c":-1.0,
"nadp_c":1.0,
"nadph_c":-1.0,
"uaccg_c":-1.0,
"uamr_c":1.0
},
"lower_bound":0.0,
"upper_bound":1000.0,
"gene_reaction_rule":"AADJCKDE_00720 or AAOKDCMC_00677 or AFCAPEGL_01891 or AHCOALGL_00862 or ANMEFMID_01349 or APFAOPKF_01361 or BAABDPKG_01027 or BHEHFGME_00176 or BHGLEHHL_00082 or BHOLABCC_00251 or BIFGHFOA_00720 or CPEJFJEE_02590 or DFAHPKFO_01027 or DMEGDIND_00058 or DPCHFCIL_01155 or ECIKPBKD_01442 or EECFPPOL_00987 or FGNMBPGD_00180 or FMNKJPOB_00183 or FNFAPHNP_00585 or FOGCDDDM_00438 or GNIJCGBL_00694 or GOMLJNCP_00591 or GPCJPBPA_00767 or HGMIPLML_01110 or ICGDBFIJ_01525 or IENDELEM_00827 or JBMFNEJG_00460 or JNFOEHBF_00953 or JOGFIKJM_00875 or JONNHBLJ_01290 or JPLCGJLI_01697 or KEKAOGAH_01348 or LCBLFBPA_00661 or LIJCHFOB_01284 or MAHMJAGI_01296 or MBELLAHI_02493 or MHEPMNFG_00443 or MIIGGOHM_00180 or MKJHJGGB_01612 or NEDKIGBH_00732 or NGKGKBHB_02387 or OACJPCLC_01179 or OBJOJNBG_01175 or OGHJNIPI_00519 or OIEDPNMK_01303 or OKKFCCGN_00282 or PFKGGKPM_00889 or POKNAFJD_00770",
"subsystem":"transport, extracellular",
"notes":{
"Confidence Level":"0"
}
},
{
"id":"UDCPDP",
"name":"undecaprenyl-diphosphatase",
"metabolites":{
"h2o_c":-1.0,
"h_c":1.0,
"pi_c":1.0,
"udcpdp_c":-1.0,
"udcpp_c":1.0
},
"lower_bound":0.0,
"upper_bound":1000.0,
"gene_reaction_rule":"AADJCKDE_02920 or JNFOEHBF_00863 or DPCHFCIL_01007 or BHEHFGME_00078 or PFKGGKPM_00423 or JPLCGJLI_01545 or JPLCGJLI_01915 or MIIGGOHM_00088 or ANMEFMID_00059 or AHCOALGL_00957 or FMNKJPOB_00721 or JOGFIKJM_00249 or NGKGKBHB_00855 or MBELLAHI_00985 or LCBLFBPA_02867 or LIJCHFOB_01228 or GOMLJNCP_00535 or FOGCDDDM_01795 or DFAHPKFO_00929 or JONNHBLJ_01579 or FNFAPHNP_00531 or FGNMBPGD_00438 or APFAOPKF_01466 or DMEGDIND_00122 or GNIJCGBL_02817",
"subsystem":"transport, extracellular",
"notes":{
"Confidence Level":"0"
}
},
{
"id":"UDCPDPS",
"name":"Undecaprenyl diphosphate synthase",
"metabolites":{
"frdp_c":-1.0,
"ipdp_c":-8.0,
"ppi_c":8.0,
"udcpdp_c":1.0
},
"lower_bound":0.0,
"upper_bound":1000.0,
"gene_reaction_rule":"MBELLAHI_02121 or MBELLAHI_02120 or AADJCKDE_01768 or AAOKDCMC_01343 or AFCAPEGL_00693 or AHCOALGL_00302 or ANMEFMID_02011 or APFAOPKF_01283 or BAABDPKG_00821 or BHEHFGME_00253 or BHGLEHHL_00665 or BHOLABCC_00826 or BIFGHFOA_01604 or CPEJFJEE_01061 or DFAHPKFO_01602 or DMEGDIND_01088 or DPCHFCIL_01768 or ECIKPBKD_00748 or EECFPPOL_01352 or FGNMBPGD_00319 or FMNKJPOB_00295 or FNFAPHNP_01254 or FOGCDDDM_00862 or GNIJCGBL_01764 or GOMLJNCP_01211 or GPCJPBPA_01451 or HGMIPLML_01362 or ICGDBFIJ_00130 or IENDELEM_01469 or JBMFNEJG_01001 or JNFOEHBF_01597 or JOGFIKJM_00464 or JONNHBLJ_00030 or JPLCGJLI_01085 or KEKAOGAH_00785 or LCBLFBPA_01791 or LIJCHFOB_01158 or MAHMJAGI_00808 or MHEPMNFG_00770 or MIIGGOHM_00759 or MKJHJGGB_01675 or NEDKIGBH_01256 or NGKGKBHB_01946 or OACJPCLC_00109 or OBJOJNBG_00660 or OGHJNIPI_01094 or OIEDPNMK_00714 or OKKFCCGN_01311 or PFKGGKPM_00184 or POKNAFJD_01350",
"subsystem":"transport, extracellular",
"notes":{
"Confidence Level":"0"
},
"annotation":{
"ec-code":"2.5.1.31"
}
},
{
"id":"UDCPK",
"name":"undecaprenol kinase",
"metabolites":{
"adp_c":1.0,
"atp_c":-1.0,
"h_c":1.0,
"udcp_c":-1.0,
"udcpp_c":1.0
},
"lower_bound":0.0,
"upper_bound":1000.0,
"gene_reaction_rule":"ADJCKDE_01700 or HGMIPLML_01410 or OACJPCLC_00196 or JNFOEHBF_01527 or MHEPMNFG_00820 or OGHJNIPI_01142 or DPCHFCIL_01705 or BHEHFGME_00315 or ECIKPBKD_00811 or PFKGGKPM_00115 or OBJOJNBG_00932 or JPLCGJLI_01036 or MIIGGOHM_00693 or JBMFNEJG_00957 or ANMEFMID_02065 or AHCOALGL_00367 or CPEJFJEE_01106 or JOGFIKJM_00339 or MKJHJGGB_00108 or NGKGKBHB_02059 or MBELLAHI_02161 or ICGDBFIJ_00192 or LCBLFBPA_01736 or BAABDPKG_00864 or AAOKDCMC_00746 or AFCAPEGL_00763 or OIEDPNMK_01051 or FOGCDDDM_01010 or DFAHPKFO_01537 or FGNMBPGD_01335 or APFAOPKF_00906 or DMEGDIND_01047 or GNIJCGBL_01710",
"notes":{
"Confidence Level":"0"
}
},
{
"id":"UDPGD",
"name":"UDPglucose 6-dehydrogenase",
"metabolites":{
"h2o_c":-1.0,
"h_c":3.0,
"nad_c":-2.0,
"nadh_c":2.0,
"udpg_c":-1.0,
"udpglcur_c":1.0
},
"lower_bound":0.0,
"upper_bound":1000.0,
"gene_reaction_rule":"OBJOJNBG_01573 or OBJOJNBG_01006 or JPLCGJLI_00573 or OIEDPNMK_01132",
"subsystem":"transport, extracellular",
"notes":{
"Confidence Level":"0"
},
"annotation":{
"ec-code":"1.1.1.22"
}
},
{
"id":"UGAH",
"name":"Ureidoglycine aminohydrolase",
"metabolites":{
"h2o_c":-1.0,
"nh4_c":1.0,
"udg_c":-1.0,
"urdglyc_c":1.0
},
"lower_bound":0.0,
"upper_bound":1000.0,
"gene_reaction_rule":"NGKGKBHB_00475 or FOGCDDDM_00192",
"subsystem":"transport, extracellular",
"notes":{
"Confidence Level":"0"
},
"annotation":{
"ec-code":"\u00a03.5.3.9"
}
},
{
"id":"UGMDDS2",
"name":"UDP-N-acetylmuramoyl-L-alanyl-D-glutamyl-meso-2,6-diaminopimeloyl-D-alanyl-D-lactate synthetase",
"metabolites":{
"adp_c":1.0,
"alalac_c":-1.0,
"atp_c":-1.0,
"h_c":1.0,
"pi_c":1.0,
"ugmd_c":-1.0,
"ugmda_c":1.0
},
"lower_bound":0.0,
"upper_bound":1000.0,
"gene_reaction_rule":"AADJCKDE_00440 or BIFGHFOA_00529 or HGMIPLML_01661 or BHGLEHHL_01763 or OACJPCLC_01524 or JNFOEHBF_02480 or MHEPMNFG_00261 or OGHJNIPI_01458 or DPCHFCIL_02679 or BHEHFGME_01109 or ECIKPBKD_01662 or PFKGGKPM_00700 or OKKFCCGN_01759 or OBJOJNBG_00407 or JPLCGJLI_01929 or MIIGGOHM_01740 or JBMFNEJG_01086 or ANMEFMID_00706 or AHCOALGL_02115 or FMNKJPOB_00673 or CPEJFJEE_02422 or JOGFIKJM_01599 or MKJHJGGB_00152 or NGKGKBHB_02803 or MBELLAHI_02704 or ICGDBFIJ_02106 or BHOLABCC_01361 or LCBLFBPA_00430 or BAABDPKG_01213 or LIJCHFOB_00906 or IENDELEM_00302 or GOMLJNCP_00315 or AAOKDCMC_00501 or AFCAPEGL_00391 or OIEDPNMK_00460 or FOGCDDDM_00241 or MAHMJAGI_00262 or DFAHPKFO_02569 or JONNHBLJ_00299 or FNFAPHNP_00318 or FGNMBPGD_01164 or APFAOPKF_01652 or NEDKIGBH_00259 or POKNAFJD_00286 or DMEGDIND_00104 or GPCJPBPA_00282 or GNIJCGBL_00421 or EECFPPOL_00782",
"notes":{
"Confidence Level":"0"
}
},
{
"id":"UI45AH",
"name":"R04857",
"metabolites":{
"a45imzc_c":1.0,
"co2_c":1.0,
"h2o_c":-1.0,
"h_c":-2.0,
"nh4_c":1.0,
"u45imzc_c":-1.0
},
"lower_bound":0.0,
"upper_bound":1000.0,
"gene_reaction_rule":"AADJCKDE_02485 or HGMIPLML_00162 or HGMIPLML_00256 or BHGLEHHL_00288 or OACJPCLC_00864 or MHEPMNFG_01643 or MHEPMNFG_01742 or OGHJNIPI_00683 or OGHJNIPI_00779 or ECIKPBKD_00377 or ECIKPBKD_00451 or ECIKPBKD_01263 or OBJOJNBG_01415 or JBMFNEJG_01760 or ANMEFMID_02331 or ANMEFMID_02996 or CPEJFJEE_01328 or JOGFIKJM_00257 or JOGFIKJM_01559 or MKJHJGGB_00856 or MKJHJGGB_01185 or NGKGKBHB_00854 or NGKGKBHB_02283 or MBELLAHI_00984 or MBELLAHI_02387 or ICGDBFIJ_01176 or ICGDBFIJ_01275 or LCBLFBPA_01631 or BAABDPKG_00704 or LIJCHFOB_00509 or LIJCHFOB_01531 or AAOKDCMC_00254 or AAOKDCMC_00866 or AAOKDCMC_01019 or AFCAPEGL_00145 or AFCAPEGL_00470 or AFCAPEGL_02103 or FOGCDDDM_01786 or JONNHBLJ_00568 or JONNHBLJ_00707 or JONNHBLJ_01100 or JONNHBLJ_01549 or FGNMBPGD_01361 or APFAOPKF_00955 or APFAOPKF_01736 or POKNAFJD_01013 or POKNAFJD_01032 or DMEGDIND_01511 or GPCJPBPA_01265 or GNIJCGBL_02401 or HGMIPLML_00205 or OACJPCLC_00803 or MHEPMNFG_01688 or OGHJNIPI_00734 or ECIKPBKD_00407 or JBMFNEJG_00688 or CPEJFJEE_01453 or JOGFIKJM_00201 or MKJHJGGB_00840 or NGKGKBHB_02408 or MBELLAHI_02513 or ICGDBFIJ_01203 or AFCAPEGL_00940 or FOGCDDDM_01860 or JONNHBLJ_01611",
"subsystem":"transport, extracellular",
"notes":{
"Confidence Level":"0"
},
"annotation":{
"ec-code":"3.5.3.-"
}
},
{
"id":"UPP3MT",
"name":"uroporphyrinogen methyltransferase",
"metabolites":{
"ahcys_c":2.0,
"amet_c":-2.0,
"h_c":1.0,
"shcl_c":1.0,
"uppg3_c":-1.0
},
"lower_bound":0.0,
"upper_bound":1000.0,
"gene_reaction_rule":"GMIPLML_00375 or MHEPMNFG_01863 or OGHJNIPI_00385 or PFKGGKPM_00224",
"notes":{
"Confidence Level":"0"
}
},
{
"id":"UPPRT",
"name":"Uracil phosphoribosyltransferase",
"metabolites":{
"ppi_c":1.0,
"prpp_c":-1.0,
"ump_c":1.0,
"ura_c":-1.0
},
"lower_bound":0.0,
"upper_bound":1000.0,
"gene_reaction_rule":"AADJCKDE_02060 or BIFGHFOA_00774 or HGMIPLML_01053 or BHGLEHHL_00140 or OACJPCLC_01138 or JNFOEHBF_01160 or MHEPMNFG_00505 or OGHJNIPI_00576 or DPCHFCIL_01365 or BHEHFGME_00649 or ECIKPBKD_01486 or PFKGGKPM_01549 or OKKFCCGN_01381 or OBJOJNBG_00689 or JPLCGJLI_00806 or MIIGGOHM_00329 or JBMFNEJG_01963 or ANMEFMID_01716 or AHCOALGL_00719 or FMNKJPOB_00383 or CPEJFJEE_00945 or JOGFIKJM_00924 or MKJHJGGB_00689 or NGKGKBHB_01831 or MBELLAHI_02004 or ICGDBFIJ_00689 or BHOLABCC_00314 or LCBLFBPA_02083 or BAABDPKG_01077 or LIJCHFOB_00686 or IENDELEM_00885 or GOMLJNCP_00648 or AAOKDCMC_01286 or AFCAPEGL_01804 or OIEDPNMK_00745 or FOGCDDDM_00501 or MAHMJAGI_01247 or DFAHPKFO_01183 or JONNHBLJ_01211 or FNFAPHNP_00645 or FGNMBPGD_00214 or APFAOPKF_01156 or NEDKIGBH_00793 or POKNAFJD_00820 or DMEGDIND_00650 or GPCJPBPA_00841 or GNIJCGBL_02061 or EECFPPOL_00586",
"subsystem":"transport, extracellular",
"notes":{
"Confidence Level":"0"
},
"annotation":{
"ec-code":"2.4.2.9"
}
},
{
"id":"URACPAH",
"name":"Peroxyureidoacrylate hydrolase",
"metabolites":{
"cbm_c":1.0,
"h2o_c":-1.0,
"h_c":1.0,
"poaac_c":1.0,
"uracp_c":-1.0
},
"lower_bound":0.0,
"upper_bound":1000.0,
"gene_reaction_rule":"AADJCKDE_01441 or AADJCKDE_02270 or BIFGHFOA_01061 or HGMIPLML_01572 or BHGLEHHL_00562 or JNFOEHBF_02703 or MHEPMNFG_00169 or OGHJNIPI_01369 or DPCHFCIL_02915 or BHEHFGME_01343 or PFKGGKPM_01982 or OKKFCCGN_00020 or JPLCGJLI_00306 or MIIGGOHM_01474 or ANMEFMID_00893 or ANMEFMID_02336 or AHCOALGL_01932 or FMNKJPOB_00928 or CPEJFJEE_01411 or JOGFIKJM_01686 or NGKGKBHB_02364 or MBELLAHI_02469 or ICGDBFIJ_01538 or LCBLFBPA_02210 or IENDELEM_01016 or GOMLJNCP_00282 or AAOKDCMC_00241 or AFCAPEGL_02037 or FOGCDDDM_01623 or MAHMJAGI_01087 or DFAHPKFO_02770 or JONNHBLJ_00286 or FNFAPHNP_00286 or FGNMBPGD_00719 or APFAOPKF_01801 or APFAOPKF_01896 or GPCJPBPA_01829 or GNIJCGBL_01445 or GNIJCGBL_02186",
"notes":{
"Confidence Level":"0"
}
},
{
"id":"UREA",
"name":"Urease",
"metabolites":{
"co2_c":1.0,
"h2o_c":-1.0,
"h_c":-2.0,
"nh4_c":2.0,
"urea_c":-1.0
},
"lower_bound":0.0,
"upper_bound":1000.0,
"gene_reaction_rule":"MBELLAHI_01617 or NGKGKBHB_01477",
"subsystem":"transport, extracellular",
"notes":{
"Confidence Level":"0"
},
"annotation":{
"ec-code":"3.5.1.5"
}
},
{
"id":"UT6PT",
"name":"UTP:D-Tagatose 6-phosphate 1-phosphotransferase_c0",
"metabolites":{
"h_c":1.0,
"tag6p_D_c":-1.0,
"tagdp_D_c":1.0,
"udp_c":1.0,
"utp_c":-1.0
},
"lower_bound":0.0,
"upper_bound":1000.0,
"gene_reaction_rule":"AADJCKDE_00155 or AADJCKDE_03124 or BIFGHFOA_00082 or HGMIPLML_00809 or HGMIPLML_00810 or BHGLEHHL_01155 or OACJPCLC_01158 or OACJPCLC_01159 or JNFOEHBF_00398 or MHEPMNFG_00990 or MHEPMNFG_00991 or OGHJNIPI_01267 or OGHJNIPI_01268 or ECIKPBKD_01601 or PFKGGKPM_01619 or OKKFCCGN_00843 or OBJOJNBG_01674 or JPLCGJLI_00634 or JBMFNEJG_01660 or ANMEFMID_00249 or ANMEFMID_00445 or ANMEFMID_02697 or CPEJFJEE_00068 or JOGFIKJM_00088 or MKJHJGGB_00123 or MKJHJGGB_00968 or NGKGKBHB_00075 or MBELLAHI_00047 or MBELLAHI_00087 or ICGDBFIJ_01011 or BHOLABCC_01585 or LCBLFBPA_00166 or BAABDPKG_01869 or LIJCHFOB_00297 or IENDELEM_00023 or AAOKDCMC_02161 or AFCAPEGL_01249 or OIEDPNMK_01638 or FOGCDDDM_01982 or MAHMJAGI_00014 or JONNHBLJ_00108 or JONNHBLJ_00762 or FGNMBPGD_01051 or APFAOPKF_01839 or NEDKIGBH_00015 or POKNAFJD_00014 or DMEGDIND_01791 or GPCJPBPA_00014 or GNIJCGBL_00174 or GNIJCGBL_02689 or GNIJCGBL_03011 or EECFPPOL_00515",
"subsystem":"transport, extracellular",
"notes":{
"Confidence Level":"0"
}
},
{
"id":"UTPFPPTr",
"name":"UTP:D-fructose-6-phosphate 1-phosphotransferase",
"metabolites":{
"f26bp_c":1.0,
"f6p_c":-1.0,
"h_c":1.0,
"udp_c":1.0,
"utp_c":-1.0
},
"lower_bound":0.0,
"upper_bound":1000.0,
"gene_reaction_rule":"AADJCKDE_01640 or BIFGHFOA_00968 or BHGLEHHL_00383 or JNFOEHBF_01349 or DPCHFCIL_01559 or DPCHFCIL_02772 or BHEHFGME_00467 or BHEHFGME_01198 or PFKGGKPM_01573 or OKKFCCGN_00546 or OBJOJNBG_00901 or JPLCGJLI_01047 or MIIGGOHM_00516 or ANMEFMID_02133 or AHCOALGL_00522 or AHCOALGL_02027 or FMNKJPOB_01188 or BHOLABCC_00499 or LCBLFBPA_01688 or LIJCHFOB_00575 or IENDELEM_01142 or GOMLJNCP_00778 or GOMLJNCP_01612 or OIEDPNMK_01021 or MAHMJAGI_00885 or DFAHPKFO_01388 or DFAHPKFO_02660 or FNFAPHNP_00771 or FNFAPHNP_01645 or FGNMBPGD_00935 or APFAOPKF_01060 or NEDKIGBH_00971 or POKNAFJD_00970 or DMEGDIND_01034 or GPCJPBPA_01032 or GNIJCGBL_01648 or EECFPPOL_01332 or GOMLJNCP_01612 or FNFAPHNP_01645",
"subsystem":"transport, extracellular",
"notes":{
"Confidence Level":"0"
}
},
{
"id":"UTPUH",
"name":"P1,P4-bis(5'-uridyl)-tetraphosphate uridylohydrolase",
"metabolites":{
"h2o_c":-1.0,
"h_c":2.0,
"ump_c":1.0,
"uppppu_c":-1.0,
"utp_c":1.0
},
"lower_bound":0.0,
"upper_bound":1000.0,
"gene_reaction_rule":"AADJCKDE_01133 or ANMEFMID_02619 or LCBLFBPA_01159 or GNIJCGBL_01133",
"subsystem":"transport, extracellular",
"notes":{
"Confidence Level":"0"
}
},
{
"id":"VALTRS",
"name":"Valyl-tRNA synthetase",
"metabolites":{
"amp_c":1.0,
"atp_c":-1.0,
"ppi_c":1.0,
"trna_c":-1.0,
"val_L_c":-1.0,
"valtrna_c":1.0
},
"lower_bound":0.0,
"upper_bound":1000.0,
"gene_reaction_rule":"AADJCKDE_02018 or BIFGHFOA_01736 or HGMIPLML_01008 or BHGLEHHL_00173 or OACJPCLC_01106 or JNFOEHBF_01243 or MHEPMNFG_00553 or OGHJNIPI_00619 or DPCHFCIL_01458 or BHEHFGME_00568 or ECIKPBKD_01526 or PFKGGKPM_02099 or OKKFCCGN_01346 or OBJOJNBG_01096 or JPLCGJLI_00845 or MIIGGOHM_00410 or JBMFNEJG_01567 or ANMEFMID_01765 or AHCOALGL_00625 or FMNKJPOB_00362 or CPEJFJEE_00984 or JOGFIKJM_00960 or MKJHJGGB_01955 or NGKGKBHB_01870 or MBELLAHI_02042 or ICGDBFIJ_01888 or BHOLABCC_00337 or LCBLFBPA_02041 or BAABDPKG_01777 or LIJCHFOB_00659 or IENDELEM_00928 or GOMLJNCP_00671 or AAOKDCMC_01253 or AFCAPEGL_00292 or OIEDPNMK_01224 or FOGCDDDM_00589 or MAHMJAGI_01220 or DFAHPKFO_01275 or JONNHBLJ_01170 or FNFAPHNP_00668 or FGNMBPGD_01209 or APFAOPKF_00879 or NEDKIGBH_00816 or POKNAFJD_00847 or DMEGDIND_00697 or GPCJPBPA_00869 or GNIJCGBL_02019 or EECFPPOL_00229",
"notes":{
"Confidence Level":"0"
}
},
{
"id":"XAND",
"name":"Xanthine dehydrogenase",
"metabolites":{
"h2o_c":-1.0,
"h_c":1.0,
"nad_c":-1.0,
"nadh_c":1.0,
"urate_c":1.0,
"xan_c":-1.0
},
"lower_bound":0.0,
"upper_bound":1000.0,
"gene_reaction_rule":"PFKGGKPM_01395",
"subsystem":"transport, extracellular",
"notes":{
"Confidence Level":"0"
},
"annotation":{
"ec-code":"1.17.1.4"
}
},
{
"id":"XPPT",
"name":"xanthine phosphoribosyltransferase",
"metabolites":{
"ppi_c":1.0,
"prpp_c":-1.0,
"xan_c":-1.0,
"xmp_c":1.0
},
"lower_bound":0.0,
"upper_bound":1000.0,
"gene_reaction_rule":"AADJCKDE_00985 or BIFGHFOA_00462 or HGMIPLML_00113 or BHGLEHHL_01733 or OACJPCLC_00913 or JNFOEHBF_01055 or MHEPMNFG_01594 or OGHJNIPI_00828 or DPCHFCIL_01264 or BHEHFGME_00689 or ECIKPBKD_01775 or PFKGGKPM_01349 or OKKFCCGN_01727 or OBJOJNBG_01891 or JPLCGJLI_01498 or MIIGGOHM_00283 or JBMFNEJG_02021 or ANMEFMID_01616 or AHCOALGL_00759 or FMNKJPOB_00639 or CPEJFJEE_01924 or JOGFIKJM_00307 or MKJHJGGB_00636 or NGKGKBHB_01668 or MBELLAHI_01815 or ICGDBFIJ_01325 or BHOLABCC_01334 or LCBLFBPA_00929 or BAABDPKG_00654 or LIJCHFOB_00889 or IENDELEM_00274 or GOMLJNCP_00257 or AAOKDCMC_01633 or AFCAPEGL_02053 or OIEDPNMK_01474 or FOGCDDDM_01736 or MAHMJAGI_00229 or DFAHPKFO_01141 or JONNHBLJ_01502 or FNFAPHNP_00253 or FGNMBPGD_00676 or APFAOPKF_01584 or NEDKIGBH_00234 or POKNAFJD_00242 or DMEGDIND_01354 or GPCJPBPA_00266 or GNIJCGBL_00957 or EECFPPOL_00788",
"subsystem":"transport, extracellular",
"notes":{
"Confidence Level":"0"
}
},
{
"id":"XTSNH",
"name":"purine nucleosidase (xanthosine)",
"metabolites":{
"h2o_c":-1.0,
"rib_D_c":1.0,
"xan_c":1.0,
"xtsn_c":-1.0
},
"lower_bound":0.0,
"upper_bound":1000.0,
"gene_reaction_rule":"AADJCKDE_00311 or BIFGHFOA_01128 or HGMIPLML_00714 or BHGLEHHL_00960 or BHGLEHHL_01980 or OACJPCLC_01724 or MHEPMNFG_00108 or OGHJNIPI_00047 or DPCHFCIL_00373 or PFKGGKPM_00867 or OKKFCCGN_00157 or JPLCGJLI_01855 or MIIGGOHM_01863 or JBMFNEJG_00388 or ANMEFMID_00600 or FMNKJPOB_00314 or FMNKJPOB_01197 or CPEJFJEE_02063 or JOGFIKJM_00743 or MKJHJGGB_01060 or NGKGKBHB_00297 or NGKGKBHB_00994 or MBELLAHI_01149 or ICGDBFIJ_00257 or ICGDBFIJ_00806 or BHOLABCC_00137 or LCBLFBPA_00332 or BAABDPKG_00413 or LIJCHFOB_01176 or IENDELEM_00679 or GOMLJNCP_00480 or AAOKDCMC_00403 or AAOKDCMC_02064 or AFCAPEGL_00105 or AFCAPEGL_00230 or FOGCDDDM_00082 or MAHMJAGI_00559 or JONNHBLJ_00198 or FNFAPHNP_00480 or NEDKIGBH_00618 or POKNAFJD_00679 or DMEGDIND_00193 or GPCJPBPA_00655 or GPCJPBPA_00944 or GNIJCGBL_00325 or EECFPPOL_01505",
"subsystem":"transport, extracellular",
"notes":{
"Confidence Level":"0"
}
},
{
"id":"XYL14BASE",
"name":"Xylan 1 4 beta xylosidase",
"metabolites":{
"14bxyl_c":-1.0,
"h2o_c":-1.0,
"xyl_D_c":1.0
},
"lower_bound":0.0,
"upper_bound":1000.0,
"gene_reaction_rule":"ICGDBFIJ_00722 or FOGCDDDM_00471",
"notes":{
"Confidence Level":"0"
}
},
{
"id":"XYLK",
"name":"Xylulokinase",
"metabolites":{
"adp_c":1.0,
"atp_c":-1.0,
"h_c":1.0,
"xu5p_D_c":1.0,
"xylu_D_c":-1.0
},
"lower_bound":0.0,
"upper_bound":1000.0,
"gene_reaction_rule":"AFCAPEGL_01777 or AFCAPEGL_01857 or AFCAPEGL_00475 or DPCHFCIL_02884 or DPCHFCIL_00392 or ICGDBFIJ_01168 or ICGDBFIJ_00725 or JNFOEHBF_02681 or JNFOEHBF_00194 or JONNHBLJ_01655 or JONNHBLJ_01255 or MIIGGOHM_01109 or MIIGGOHM_01927 or AAOKDCMC_00183 or BAABDPKG_01047 or BHEHFGME_01671 or CPEJFJEE_00580 or FOGCDDDM_00468 or JBMFNEJG_00441 or MBELLAHI_02869 or MHEPMNFG_00464 or MKJHJGGB_00307 or NGKGKBHB_00579",
"subsystem":"transport, extracellular",
"notes":{
"Confidence Level":"0"
},
"annotation":{
"ec-code":"2.7.1.17"
}
},
{
"id":"XYLK2",
"name":"L-xylulokinase",
"metabolites":{
"adp_c":1.0,
"atp_c":-1.0,
"h_c":1.0,
"xu5p_L_c":1.0,
"xylu_L_c":-1.0
},
"lower_bound":0.0,
"upper_bound":1000.0,
"gene_reaction_rule":"MIIGGOHM_01869",
"subsystem":"transport, extracellular",
"notes":{
"Confidence Level":"0"
},
"annotation":{
"ec-code":"2.7.1.53"
}
},
{
"id":"4HOXPACMOF",
"name":"4 hydroxyphenylacetate 3 monooxygenase FADH2",
"metabolites":{
"34dhpha_c":1.0,
"4hoxpac_c":-1.0,
"fad_c":1.0,
"fadh2_c":-1.0,
"h2o_c":1.0,
"o2_c":-1.0
},
"lower_bound":0.0,
"upper_bound":1000.0,
"gene_reaction_rule":"(AADJCKDE_00060 or ANMEFMID_00352 or GNIJCGBL_00081) and (AADJCKDE_01436 or JNFOEHBF_00103 or DPCHFCIL_00078 or BHEHFGME_01583 or PFKGGKPM_00810 or JPLCGJLI_01420 or MIIGGOHM_01199 or ANMEFMID_02341 or AHCOALGL_01747 or FMNKJPOB_00518 or CPEJFJEE_00038 or NGKGKBHB_00043 or MBELLAHI_00053 or LCBLFBPA_01463 or DFAHPKFO_00114 or GNIJCGBL_01440)",
"notes":{
"Confidence Level":"0"
},
"annotation":{
"ec-code":"1.14.14.9"
}
},
{
"id":"NIabc",
"name":"nickel transport via ABC system",
"metabolites":{
"adp_c":1.0,
"atp_c":-1.0,
"h2o_c":-1.0,
"h_c":1.0,
"ni2_c":1.0,
"ni2_e":-1.0,
"pi_c":1.0
},
"lower_bound":0.0,
"upper_bound":1000.0,
"gene_reaction_rule":"(AADJCKDE_00083 or PFKGGKPM_02142 or ANMEFMID_00375 or LCBLFBPA_00091 or APFAOPKF_00815 or GNIJCGBL_00104 or JOGFIKJM_00047 or MBELLAHI_00174 or AAOKDCMC_01851 or FOGCDDDM_02027) and (OACJPCLC_01362 or AADJCKDE_00082 or PFKGGKPM_02143 or ANMEFMID_00374 or LCBLFBPA_00090 or FGNMBPGD_01028 or APFAOPKF_00814 or GNIJCGBL_00103) and (AADJCKDE_00084 or PFKGGKPM_02141 or ANMEFMID_00376 or LCBLFBPA_00092 or FGNMBPGD_01026 or APFAOPKF_00816 or GNIJCGBL_00105)",
"subsystem":"transport, extracellular",
"notes":{
"Confidence Level":"0"
}
},
{
"id":"THMabc",
"name":"thiamine transport via ABC system",
"metabolites":{
"adp_c":1.0,
"atp_c":-1.0,
"h2o_c":-1.0,
"h_c":1.0,
"pi_c":1.0,
"thm_c":1.0,
"thm_e":-1.0
},
"lower_bound":0.0,
"upper_bound":1000.0,
"gene_reaction_rule":"(AADJCKDE_00123 or AADJCKDE_00184 or BIFGHFOA_00235 or BIFGHFOA_00319 or BIFGHFOA_01004 or HGMIPLML_00325 or BHGLEHHL_00346 or BHGLEHHL_01594 or OACJPCLC_00743 or JNFOEHBF_00352 or JNFOEHBF_00421 or MHEPMNFG_01813 or OGHJNIPI_00435 or DPCHFCIL_00308 or DPCHFCIL_00428 or BHEHFGME_02401 or BHEHFGME_02455 or ECIKPBKD_00293 or OKKFCCGN_00508 or OKKFCCGN_02052 or JPLCGJLI_00236 or MIIGGOHM_01824 or MIIGGOHM_01889 or JBMFNEJG_00186 or ANMEFMID_00412 or ANMEFMID_00474 or AHCOALGL_01096 or FMNKJPOB_00221 or FMNKJPOB_00491 or CPEJFJEE_00375 or CPEJFJEE_00526 or CPEJFJEE_01745 or CPEJFJEE_02315 or JOGFIKJM_00066 or MKJHJGGB_00276 or NGKGKBHB_00369 or NGKGKBHB_00527 or NGKGKBHB_01395 or MBELLAHI_00419 or MBELLAHI_00575 or MBELLAHI_01529 or ICGDBFIJ_01077 or ICGDBFIJ_02156 or BHOLABCC_00468 or BHOLABCC_01200 or LCBLFBPA_00137 or LCBLFBPA_00201 or BAABDPKG_00184 or LIJCHFOB_00470 or IENDELEM_00117 or IENDELEM_01091 or IENDELEM_02106 or GOMLJNCP_00132 or GOMLJNCP_01553 or AAOKDCMC_01825 or AAOKDCMC_01979 or AFCAPEGL_01175 or FOGCDDDM_02003 or MAHMJAGI_00072 or MAHMJAGI_01504 or DFAHPKFO_00328 or JONNHBLJ_01697 or FNFAPHNP_00128 or FNFAPHNP_01585 or FGNMBPGD_00651 or APFAOPKF_01883 or NEDKIGBH_00096 or NEDKIGBH_00941 or POKNAFJD_00080 or POKNAFJD_01570 or DMEGDIND_00288 or GPCJPBPA_00110 or GPCJPBPA_00998 or GNIJCGBL_00142 or GNIJCGBL_00203 or EECFPPOL_00070 or EECFPPOL_00624) and (JOGFIKJM_00065 or AAOKDCMC_01826 or FOGCDDDM_02004 or AADJCKDE_00123 or AADJCKDE_00184 or BIFGHFOA_00235 or BIFGHFOA_00319 or BIFGHFOA_01004 or HGMIPLML_00325 or BHGLEHHL_00346 or BHGLEHHL_01594 or OACJPCLC_00743 or JNFOEHBF_00352 or JNFOEHBF_00421 or MHEPMNFG_01813 or OGHJNIPI_00435 or DPCHFCIL_00308 or DPCHFCIL_00428 or BHEHFGME_02401 or BHEHFGME_02455 or ECIKPBKD_00293 or OKKFCCGN_00508 or OKKFCCGN_02052 or JPLCGJLI_00236 or MIIGGOHM_01824 or MIIGGOHM_01889 or JBMFNEJG_00186 or ANMEFMID_00412 or ANMEFMID_00474 or AHCOALGL_01096 or FMNKJPOB_00221 or FMNKJPOB_00491 or CPEJFJEE_00375 or CPEJFJEE_00526 or CPEJFJEE_01745 or CPEJFJEE_02315 or JOGFIKJM_00066 or MKJHJGGB_00276 or NGKGKBHB_00369 or NGKGKBHB_00527 or NGKGKBHB_01395 or MBELLAHI_00419 or MBELLAHI_00575 or MBELLAHI_01529 or ICGDBFIJ_01077 or ICGDBFIJ_02156 or BHOLABCC_00468 or BHOLABCC_01200 or LCBLFBPA_00137 or LCBLFBPA_00201 or BAABDPKG_00184 or LIJCHFOB_00470 or IENDELEM_00117 or IENDELEM_01091 or IENDELEM_02106 or GOMLJNCP_00132 or GOMLJNCP_01553 or AAOKDCMC_01825 or AAOKDCMC_01979 or AFCAPEGL_01175 or FOGCDDDM_02003 or MAHMJAGI_00072 or MAHMJAGI_01504 or DFAHPKFO_00328 or JONNHBLJ_01697 or FNFAPHNP_00128 or FNFAPHNP_01585 or FGNMBPGD_00651 or APFAOPKF_01883 or NEDKIGBH_00096 or NEDKIGBH_00941 or POKNAFJD_00080 or POKNAFJD_01570 or DMEGDIND_00288 or GPCJPBPA_00110 or GPCJPBPA_00998 or GNIJCGBL_00142 or GNIJCGBL_00203 or EECFPPOL_00070 or EECFPPOL_00624)",
"subsystem":"transport, extracellular",
"notes":{
"Confidence Level":"0"
}
},
{
"id":"HMPabc",
"name":"Hydroxymethylpyrimidine ABC transporter",
"metabolites":{
"4ahmmp_c":1.0,
"4ahmmp_e":-1.0,
"adp_c":1.0,
"atp_c":-1.0,
"h2o_c":-1.0,
"h_c":1.0,
"pi_c":1.0
},
"lower_bound":0.0,
"upper_bound":1000.0,
"gene_reaction_rule":"(AADJCKDE_00123 or AADJCKDE_00184 or BIFGHFOA_00235 or BIFGHFOA_00319 or BIFGHFOA_01004 or HGMIPLML_00325 or BHGLEHHL_00346 or BHGLEHHL_01594 or OACJPCLC_00743 or JNFOEHBF_00352 or JNFOEHBF_00421 or MHEPMNFG_01813 or OGHJNIPI_00435 or DPCHFCIL_00308 or DPCHFCIL_00428 or BHEHFGME_02401 or BHEHFGME_02455 or ECIKPBKD_00293 or OKKFCCGN_00508 or OKKFCCGN_02052 or JPLCGJLI_00236 or MIIGGOHM_01824 or MIIGGOHM_01889 or JBMFNEJG_00186 or ANMEFMID_00412 or ANMEFMID_00474 or AHCOALGL_01096 or FMNKJPOB_00221 or FMNKJPOB_00491 or CPEJFJEE_00375 or CPEJFJEE_00526 or CPEJFJEE_01745 or CPEJFJEE_02315 or JOGFIKJM_00066 or MKJHJGGB_00276 or NGKGKBHB_00369 or NGKGKBHB_00527 or NGKGKBHB_01395 or MBELLAHI_00419 or MBELLAHI_00575 or MBELLAHI_01529 or ICGDBFIJ_01077 or ICGDBFIJ_02156 or BHOLABCC_00468 or BHOLABCC_01200 or LCBLFBPA_00137 or LCBLFBPA_00201 or BAABDPKG_00184 or LIJCHFOB_00470 or IENDELEM_00117 or IENDELEM_01091 or IENDELEM_02106 or GOMLJNCP_00132 or GOMLJNCP_01553 or AAOKDCMC_01825 or AAOKDCMC_01979 or AFCAPEGL_01175 or FOGCDDDM_02003 or MAHMJAGI_00072 or MAHMJAGI_01504 or DFAHPKFO_00328 or JONNHBLJ_01697 or FNFAPHNP_00128 or FNFAPHNP_01585 or FGNMBPGD_00651 or APFAOPKF_01883 or NEDKIGBH_00096 or NEDKIGBH_00941 or POKNAFJD_00080 or POKNAFJD_01570 or DMEGDIND_00288 or GPCJPBPA_00110 or GPCJPBPA_00998 or GNIJCGBL_00142 or GNIJCGBL_00203 or EECFPPOL_00070 or EECFPPOL_00624) and (AADJCKDE_00185 or BIFGHFOA_01144 or HGMIPLML_00324 or BHGLEHHL_01994 or OACJPCLC_01627 or JNFOEHBF_00351 or MHEPMNFG_01812 or OGHJNIPI_00436 or DPCHFCIL_00307 or BHEHFGME_02400 or ECIKPBKD_00294 or OKKFCCGN_00144 or JPLCGJLI_00237 or MIIGGOHM_01823 or JBMFNEJG_00187 or ANMEFMID_00475 or AHCOALGL_01095 or FMNKJPOB_00492 or CPEJFJEE_00264 or CPEJFJEE_01198 or CPEJFJEE_01746 or JOGFIKJM_00067 or MKJHJGGB_00275 or NGKGKBHB_00261 or NGKGKBHB_01396 or NGKGKBHB_02154 or MBELLAHI_00290 or MBELLAHI_01530 or MBELLAHI_02256 or ICGDBFIJ_01078 or ICGDBFIJ_02155 or BHOLABCC_00124 or LCBLFBPA_00202 or BAABDPKG_00185 or LIJCHFOB_01387 or IENDELEM_00659 or GOMLJNCP_00461 or AAOKDCMC_01824 or AFCAPEGL_01174 or FOGCDDDM_02002 or MAHMJAGI_00073 or DFAHPKFO_00327 or FNFAPHNP_00461 or NEDKIGBH_00605 or POKNAFJD_00081 or DMEGDIND_00287 or GPCJPBPA_00640 or GNIJCGBL_00204 or EECFPPOL_01517 or JOGFIKJM_00065 or AAOKDCMC_01826 or FOGCDDDM_02004)",
"notes":{
"Confidence Level":"0"
}
},
{
"id":"SPMDabc",
"name":"spermidine transport via ABC system",
"metabolites":{
"adp_c":1.0,
"atp_c":-1.0,
"h2o_c":-1.0,
"h_c":1.0,
"pi_c":1.0,
"spmd_c":1.0,
"spmd_e":-1.0
},
"lower_bound":0.0,
"upper_bound":1000.0,
"gene_reaction_rule":"(AADJCKDE_00269 or BIFGHFOA_00724 or HGMIPLML_00306 or BHGLEHHL_00086 or JNFOEHBF_00959 or MHEPMNFG_01794 or OGHJNIPI_00454 or DPCHFCIL_01161 or BHEHFGME_00182 or ECIKPBKD_00344 or PFKGGKPM_00895 or OKKFCCGN_00286 or OBJOJNBG_01330 or JPLCGJLI_00395 or MIIGGOHM_00186 or JBMFNEJG_00208 or ANMEFMID_00554 or AHCOALGL_00856 or FMNKJPOB_00187 or CPEJFJEE_01734 or NGKGKBHB_01382 or NGKGKBHB_01470 or MBELLAHI_01516 or MBELLAHI_01610 or ICGDBFIJ_01125 or BHOLABCC_00255 or LCBLFBPA_00290 or BAABDPKG_00206 or LIJCHFOB_01288 or IENDELEM_00831 or GOMLJNCP_00595 or AAOKDCMC_01859 or AFCAPEGL_01128 or OIEDPNMK_00198 or MAHMJAGI_01292 or DFAHPKFO_01033 or JONNHBLJ_01468 or FNFAPHNP_00589 or FGNMBPGD_00157 or APFAOPKF_01385 or NEDKIGBH_00736 or POKNAFJD_00774 or DMEGDIND_01530 or GPCJPBPA_00771 or GNIJCGBL_00279 or EECFPPOL_00983) and (AADJCKDE_00272 or BIFGHFOA_00721 or HGMIPLML_00309 or BHGLEHHL_00083 or BHGLEHHL_00964 or JNFOEHBF_00956 or MHEPMNFG_01797 or OGHJNIPI_00451 or DPCHFCIL_01158 or BHEHFGME_00179 or ECIKPBKD_00341 or PFKGGKPM_00892 or OKKFCCGN_00283 or OBJOJNBG_01327 or JPLCGJLI_00398 or MIIGGOHM_00183 or JBMFNEJG_00205 or ANMEFMID_00557 or AHCOALGL_00859 or FMNKJPOB_00184 or CPEJFJEE_01737 or NGKGKBHB_01385 or NGKGKBHB_01472 or MBELLAHI_01519 or MBELLAHI_01612 or ICGDBFIJ_01122 or BHOLABCC_00252 or LCBLFBPA_00293 or BAABDPKG_00203 or LIJCHFOB_01285 or IENDELEM_00828 or GOMLJNCP_00592 or GOMLJNCP_01985 or AAOKDCMC_01856 or AFCAPEGL_01131 or OIEDPNMK_00195 or MAHMJAGI_01295 or DFAHPKFO_01030 or JONNHBLJ_01471 or FNFAPHNP_00586 or FGNMBPGD_00154 or APFAOPKF_01388 or NEDKIGBH_00733 or POKNAFJD_00771 or DMEGDIND_01533 or GPCJPBPA_00768 or GNIJCGBL_00282 or EECFPPOL_00986) and (AADJCKDE_00271 or BIFGHFOA_00722 or HGMIPLML_00308 or BHGLEHHL_00084 or JNFOEHBF_00957 or MHEPMNFG_01796 or OGHJNIPI_00452 or DPCHFCIL_01159 or BHEHFGME_00180 or ECIKPBKD_00342 or PFKGGKPM_00862 or PFKGGKPM_00893 or OKKFCCGN_00284 or OBJOJNBG_01328 or JPLCGJLI_00397 or MIIGGOHM_00184 or JBMFNEJG_00206 or ANMEFMID_00556 or AHCOALGL_00858 or CPEJFJEE_01736 or NGKGKBHB_01384 or NGKGKBHB_01473 or MBELLAHI_01518 or MBELLAHI_01613 or ICGDBFIJ_01123 or BHOLABCC_00253 or LCBLFBPA_00292 or LIJCHFOB_01286 or IENDELEM_00829 or GOMLJNCP_00593 or AAOKDCMC_01857 or AFCAPEGL_01130 or OIEDPNMK_00196 or MAHMJAGI_01294 or DFAHPKFO_01031 or JONNHBLJ_01470 or FNFAPHNP_00587 or FGNMBPGD_00155 or APFAOPKF_01387 or NEDKIGBH_00734 or DMEGDIND_01532 or GPCJPBPA_00769 or GNIJCGBL_00281 or EECFPPOL_00985)",
"subsystem":"transport, extracellular",
"notes":{
"Confidence Level":"0"
}
},
{
"id":"ILEabc",
"name":"L-isoleucine transport via ABC system",
"metabolites":{
"adp_c":1.0,
"atp_c":-1.0,
"h2o_c":-1.0,
"h_c":1.0,
"ile_L_c":1.0,
"ile_L_e":-1.0,
"pi_c":1.0
},
"lower_bound":0.0,
"upper_bound":1000.0,
"gene_reaction_rule":"(AADJCKDE_00341 or AADJCKDE_01900 or AADJCKDE_02968 or HGMIPLML_00344 or HGMIPLML_00472 or BHGLEHHL_00311 or BHGLEHHL_00317 or OACJPCLC_01689 or JNFOEHBF_00286 or JNFOEHBF_00566 or MHEPMNFG_01832 or MHEPMNFG_01962 or OGHJNIPI_00288 or OGHJNIPI_00416 or DPCHFCIL_00246 or DPCHFCIL_00658 or BHEHFGME_01754 or BHEHFGME_02569 or ECIKPBKD_00156 or ECIKPBKD_00335 or ECIKPBKD_00901 or PFKGGKPM_00122 or PFKGGKPM_01891 or OKKFCCGN_00745 or OKKFCCGN_02084 or OBJOJNBG_01488 or JPLCGJLI_00186 or MIIGGOHM_01019 or MIIGGOHM_02030 or JBMFNEJG_00033 or ANMEFMID_00107 or ANMEFMID_00623 or ANMEFMID_01875 or AHCOALGL_02346 or AHCOALGL_02780 or FMNKJPOB_00475 or FMNKJPOB_00771 or CPEJFJEE_00192 or CPEJFJEE_00362 or CPEJFJEE_00363 or JOGFIKJM_01754 or MKJHJGGB_00704 or MKJHJGGB_01139 or NGKGKBHB_00208 or NGKGKBHB_00358 or MBELLAHI_00239 or MBELLAHI_00400 or ICGDBFIJ_00244 or ICGDBFIJ_01061 or ICGDBFIJ_01109 or BHOLABCC_00609 or BHOLABCC_00784 or LCBLFBPA_00348 or LCBLFBPA_01923 or LCBLFBPA_02914 or BAABDPKG_00033 or LIJCHFOB_00495 or IENDELEM_01300 or GOMLJNCP_00435 or AAOKDCMC_02116 or AAOKDCMC_02119 or AAOKDCMC_02303 or AFCAPEGL_01141 or AFCAPEGL_01191 or OIEDPNMK_01824 or FOGCDDDM_00333 or MAHMJAGI_00049 or MAHMJAGI_00951 or DFAHPKFO_00283 or DFAHPKFO_00629 or JONNHBLJ_00177 or JONNHBLJ_01391 or FNFAPHNP_00438 or FGNMBPGD_01633 or NEDKIGBH_01046 or NEDKIGBH_01216 or NEDKIGBH_01217 or POKNAFJD_00057 or POKNAFJD_01034 or DMEGDIND_01548 or DMEGDIND_01593 or GPCJPBPA_01264 or GPCJPBPA_01401 or GNIJCGBL_00345 or GNIJCGBL_01901 or GNIJCGBL_02863 or EECFPPOL_01063 or EECFPPOL_01534) and (AADJCKDE_02568 or JNFOEHBF_00306 or DPCHFCIL_00266 or BHEHFGME_02355 or PFKGGKPM_00497 or JPLCGJLI_00197 or MIIGGOHM_01776 or ANMEFMID_02904 or AHCOALGL_01059 or CPEJFJEE_00509 or NGKGKBHB_00511 or LCBLFBPA_02529 or GOMLJNCP_01300 or DFAHPKFO_00303 or JONNHBLJ_00232 or FNFAPHNP_01338 or GNIJCGBL_02481) and (AADJCKDE_02571 or JNFOEHBF_00303 or DPCHFCIL_00263 or BHEHFGME_02352 or PFKGGKPM_00500 or JPLCGJLI_00200 or MIIGGOHM_01773 or ANMEFMID_02901 or AHCOALGL_01056 or CPEJFJEE_00512 or NGKGKBHB_00514 or LCBLFBPA_02532 or DFAHPKFO_00300 or JONNHBLJ_00229 or GNIJCGBL_02484)",
"notes":{
"Confidence Level":"0"
}
},
{
"id":"VALabc",
"name":"L-valine transport via ABC system",
"metabolites":{
"adp_c":1.0,
"atp_c":-1.0,
"h2o_c":-1.0,
"h_c":1.0,
"pi_c":1.0,
"val_L_c":1.0,
"val_L_e":-1.0
},
"lower_bound":0.0,
"upper_bound":1000.0,
"gene_reaction_rule":"(AADJCKDE_00341 or AADJCKDE_01900 or AADJCKDE_02968 or HGMIPLML_00344 or HGMIPLML_00472 or BHGLEHHL_00311 or BHGLEHHL_00317 or OACJPCLC_01689 or JNFOEHBF_00286 or JNFOEHBF_00566 or MHEPMNFG_01832 or MHEPMNFG_01962 or OGHJNIPI_00288 or OGHJNIPI_00416 or DPCHFCIL_00246 or DPCHFCIL_00658 or BHEHFGME_01754 or BHEHFGME_02569 or ECIKPBKD_00156 or ECIKPBKD_00335 or ECIKPBKD_00901 or PFKGGKPM_00122 or PFKGGKPM_01891 or OKKFCCGN_00745 or OKKFCCGN_02084 or OBJOJNBG_01488 or JPLCGJLI_00186 or MIIGGOHM_01019 or MIIGGOHM_02030 or JBMFNEJG_00033 or ANMEFMID_00107 or ANMEFMID_00623 or ANMEFMID_01875 or AHCOALGL_02346 or AHCOALGL_02780 or FMNKJPOB_00475 or FMNKJPOB_00771 or CPEJFJEE_00192 or CPEJFJEE_00362 or CPEJFJEE_00363 or JOGFIKJM_01754 or MKJHJGGB_00704 or MKJHJGGB_01139 or NGKGKBHB_00208 or NGKGKBHB_00358 or MBELLAHI_00239 or MBELLAHI_00400 or ICGDBFIJ_00244 or ICGDBFIJ_01061 or ICGDBFIJ_01109 or BHOLABCC_00609 or BHOLABCC_00784 or LCBLFBPA_00348 or LCBLFBPA_01923 or LCBLFBPA_02914 or BAABDPKG_00033 or LIJCHFOB_00495 or IENDELEM_01300 or GOMLJNCP_00435 or AAOKDCMC_02116 or AAOKDCMC_02119 or AAOKDCMC_02303 or AFCAPEGL_01141 or AFCAPEGL_01191 or OIEDPNMK_01824 or FOGCDDDM_00333 or MAHMJAGI_00049 or MAHMJAGI_00951 or DFAHPKFO_00283 or DFAHPKFO_00629 or JONNHBLJ_00177 or JONNHBLJ_01391 or FNFAPHNP_00438 or FGNMBPGD_01633 or NEDKIGBH_01046 or NEDKIGBH_01216 or NEDKIGBH_01217 or POKNAFJD_00057 or POKNAFJD_01034 or DMEGDIND_01548 or DMEGDIND_01593 or GPCJPBPA_01264 or GPCJPBPA_01401 or GNIJCGBL_00345 or GNIJCGBL_01901 or GNIJCGBL_02863 or EECFPPOL_01063 or EECFPPOL_01534) and (AADJCKDE_02568 or JNFOEHBF_00306 or DPCHFCIL_00266 or BHEHFGME_02355 or PFKGGKPM_00497 or JPLCGJLI_00197 or MIIGGOHM_01776 or ANMEFMID_02904 or AHCOALGL_01059 or CPEJFJEE_00509 or NGKGKBHB_00511 or LCBLFBPA_02529 or GOMLJNCP_01300 or DFAHPKFO_00303 or JONNHBLJ_00232 or FNFAPHNP_01338 or GNIJCGBL_02481) and (AADJCKDE_02571 or JNFOEHBF_00303 or DPCHFCIL_00263 or BHEHFGME_02352 or PFKGGKPM_00500 or JPLCGJLI_00200 or MIIGGOHM_01773 or ANMEFMID_02901 or AHCOALGL_01056 or CPEJFJEE_00512 or NGKGKBHB_00514 or LCBLFBPA_02532 or DFAHPKFO_00300 or JONNHBLJ_00229 or GNIJCGBL_02484)",
"notes":{
"Confidence Level":"0"
}
},
{
"id":"LEUabc",
"name":"L-leucine transport via ABC system",
"metabolites":{
"adp_c":1.0,
"atp_c":-1.0,
"h2o_c":-1.0,
"h_c":1.0,
"leu_L_c":1.0,
"leu_L_e":-1.0,
"pi_c":1.0
},
"lower_bound":0.0,
"upper_bound":1000.0,
"gene_reaction_rule":"(AADJCKDE_00341 or AADJCKDE_01900 or AADJCKDE_02968 or HGMIPLML_00344 or HGMIPLML_00472 or BHGLEHHL_00311 or BHGLEHHL_00317 or OACJPCLC_01689 or JNFOEHBF_00286 or JNFOEHBF_00566 or MHEPMNFG_01832 or MHEPMNFG_01962 or OGHJNIPI_00288 or OGHJNIPI_00416 or DPCHFCIL_00246 or DPCHFCIL_00658 or BHEHFGME_01754 or BHEHFGME_02569 or ECIKPBKD_00156 or ECIKPBKD_00335 or ECIKPBKD_00901 or PFKGGKPM_00122 or PFKGGKPM_01891 or OKKFCCGN_00745 or OKKFCCGN_02084 or OBJOJNBG_01488 or JPLCGJLI_00186 or MIIGGOHM_01019 or MIIGGOHM_02030 or JBMFNEJG_00033 or ANMEFMID_00107 or ANMEFMID_00623 or ANMEFMID_01875 or AHCOALGL_02346 or AHCOALGL_02780 or FMNKJPOB_00475 or FMNKJPOB_00771 or CPEJFJEE_00192 or CPEJFJEE_00362 or CPEJFJEE_00363 or JOGFIKJM_01754 or MKJHJGGB_00704 or MKJHJGGB_01139 or NGKGKBHB_00208 or NGKGKBHB_00358 or MBELLAHI_00239 or MBELLAHI_00400 or ICGDBFIJ_00244 or ICGDBFIJ_01061 or ICGDBFIJ_01109 or BHOLABCC_00609 or BHOLABCC_00784 or LCBLFBPA_00348 or LCBLFBPA_01923 or LCBLFBPA_02914 or BAABDPKG_00033 or LIJCHFOB_00495 or IENDELEM_01300 or GOMLJNCP_00435 or AAOKDCMC_02116 or AAOKDCMC_02119 or AAOKDCMC_02303 or AFCAPEGL_01141 or AFCAPEGL_01191 or OIEDPNMK_01824 or FOGCDDDM_00333 or MAHMJAGI_00049 or MAHMJAGI_00951 or DFAHPKFO_00283 or DFAHPKFO_00629 or JONNHBLJ_00177 or JONNHBLJ_01391 or FNFAPHNP_00438 or FGNMBPGD_01633 or NEDKIGBH_01046 or NEDKIGBH_01216 or NEDKIGBH_01217 or POKNAFJD_00057 or POKNAFJD_01034 or DMEGDIND_01548 or DMEGDIND_01593 or GPCJPBPA_01264 or GPCJPBPA_01401 or GNIJCGBL_00345 or GNIJCGBL_01901 or GNIJCGBL_02863 or EECFPPOL_01063 or EECFPPOL_01534) and (AADJCKDE_02568 or JNFOEHBF_00306 or DPCHFCIL_00266 or BHEHFGME_02355 or PFKGGKPM_00497 or JPLCGJLI_00197 or MIIGGOHM_01776 or ANMEFMID_02904 or AHCOALGL_01059 or CPEJFJEE_00509 or NGKGKBHB_00511 or LCBLFBPA_02529 or GOMLJNCP_01300 or DFAHPKFO_00303 or JONNHBLJ_00232 or FNFAPHNP_01338 or GNIJCGBL_02481) and (AADJCKDE_02571 or JNFOEHBF_00303 or DPCHFCIL_00263 or BHEHFGME_02352 or PFKGGKPM_00500 or JPLCGJLI_00200 or MIIGGOHM_01773 or ANMEFMID_02901 or AHCOALGL_01056 or CPEJFJEE_00512 or NGKGKBHB_00514 or LCBLFBPA_02532 or DFAHPKFO_00300 or JONNHBLJ_00229 or GNIJCGBL_02484)",
"notes":{
"Confidence Level":"0"
}
},
{
"id":"SERD_L",
"name":"L-serine deaminase",
"metabolites":{
"nh4_c":1.0,
"pyr_c":1.0,
"ser_L_c":-1.0
},
"lower_bound":0.0,
"upper_bound":1000.0,
"gene_reaction_rule":"(AADJCKDE_00429 or HGMIPLML_01527 or BHGLEHHL_00834 or OACJPCLC_01464 or JNFOEHBF_01198 or MHEPMNFG_01195 or OGHJNIPI_00936 or DPCHFCIL_01404 or BHEHFGME_00608 or PFKGGKPM_00852 or PFKGGKPM_02206 or OKKFCCGN_01411 or OBJOJNBG_00296 or JPLCGJLI_01659 or MIIGGOHM_00368 or JBMFNEJG_01265 or ANMEFMID_00695 or AHCOALGL_00679 or FMNKJPOB_01201 or JOGFIKJM_00483 or ICGDBFIJ_01035 or BHOLABCC_00950 or LCBLFBPA_00419 or BAABDPKG_01698 or LIJCHFOB_00465 or IENDELEM_01580 or AFCAPEGL_01224 or OIEDPNMK_02171 or DFAHPKFO_01226 or FGNMBPGD_01113 or APFAOPKF_00315 or NEDKIGBH_01382 or POKNAFJD_01229 or DMEGDIND_01221 or GPCJPBPA_01622 or GNIJCGBL_00410) and (OACJPCLC_01462 or JNFOEHBF_01197 or DPCHFCIL_01403 or BHEHFGME_00609 or JPLCGJLI_01658 or MIIGGOHM_00367 or AHCOALGL_00680 or LIJCHFOB_00466 or DFAHPKFO_01225 or FGNMBPGD_01112 or POKNAFJD_01230)",
"subsystem":"transport, extracellular",
"notes":{
"Confidence Level":"0"
},
"annotation":{
"ec-code":"4.2.1.13"
}
},
{
"id":"THRD_L",
"name":"L-threonine deaminase",
"metabolites":{
"2obut_c":1.0,
"nh4_c":1.0,
"thr_L_c":-1.0
},
"lower_bound":0.0,
"upper_bound":1000.0,
"gene_reaction_rule":"((AADJCKDE_00429 or HGMIPLML_01527 or BHGLEHHL_00834 or OACJPCLC_01464 or JNFOEHBF_01198 or MHEPMNFG_01195 or OGHJNIPI_00936 or DPCHFCIL_01404 or BHEHFGME_00608 or PFKGGKPM_00852 or PFKGGKPM_02206 or OKKFCCGN_01411 or OBJOJNBG_00296 or JPLCGJLI_01659 or MIIGGOHM_00368 or JBMFNEJG_01265 or ANMEFMID_00695 or AHCOALGL_00679 or FMNKJPOB_01201 or JOGFIKJM_00483 or ICGDBFIJ_01035 or BHOLABCC_00950 or LCBLFBPA_00419 or BAABDPKG_01698 or LIJCHFOB_00465 or IENDELEM_01580 or AFCAPEGL_01224 or OIEDPNMK_02171 or DFAHPKFO_01226 or FGNMBPGD_01113 or APFAOPKF_00315 or NEDKIGBH_01382 or POKNAFJD_01229 or DMEGDIND_01221 or GPCJPBPA_01622 or GNIJCGBL_00410) and (OACJPCLC_01462 or JNFOEHBF_01197 or DPCHFCIL_01403 or BHEHFGME_00609 or JPLCGJLI_01658 or MIIGGOHM_00367 or AHCOALGL_00680 or LIJCHFOB_00466 or DFAHPKFO_01225 or FGNMBPGD_01112 or POKNAFJD_01230)) or DPCHFCIL_02313 or BHEHFGME_02029 or PFKGGKPM_02120 or AHCOALGL_01536 or CPEJFJEE_01652 or CPEJFJEE_01653 or NGKGKBHB_01304 or MBELLAHI_01440 or ICGDBFIJ_01856 or AFCAPEGL_01820 or DFAHPKFO_02202 or FGNMBPGD_01610 or APFAOPKF_00606",
"subsystem":"transport, extracellular",
"notes":{
"Confidence Level":"0"
},
"annotation":{
"ec-code":"4.3.1.19"
}
},
{
"id":"PLTASUDALAS",
"name":"palmitoyl-lipoteichoic acid synthesis (n-24), unlinked, D-alanine substituted",
"metabolites":{
"ala_D_c":-24.0,
"amp_c":24.0,
"atp_c":-24.0,
"h_c":24.0,
"palmiluc24_c":-1.0,
"palmtcaala_D_c":1.0,
"ppi_c":24.0
},
"lower_bound":0.0,
"upper_bound":1000.0,
"gene_reaction_rule":"(AADJCKDE_00504 or AADJCKDE_00507 or AADJCKDE_01740 or BIFGHFOA_00146 or BIFGHFOA_01083 or HGMIPLML_01666 or BHGLEHHL_01241 or OACJPCLC_01700 or JNFOEHBF_00757 or MHEPMNFG_00270 or OGHJNIPI_01871 or DPCHFCIL_00842 or BHEHFGME_02754 or ECIKPBKD_01667 or PFKGGKPM_00485 or PFKGGKPM_01060 or OKKFCCGN_00915 or OBJOJNBG_00928 or JPLCGJLI_00222 or JPLCGJLI_01295 or MIIGGOHM_02214 or JBMFNEJG_01080 or ANMEFMID_02037 or AHCOALGL_02538 or FMNKJPOB_00414 or FMNKJPOB_00519 or CPEJFJEE_00605 or JOGFIKJM_00731 or MKJHJGGB_00175 or NGKGKBHB_00605 or MBELLAHI_00677 or ICGDBFIJ_02111 or BHOLABCC_01652 or LCBLFBPA_01765 or BAABDPKG_01219 or LIJCHFOB_00776 or LIJCHFOB_01282 or IENDELEM_00738 or IENDELEM_02218 or GOMLJNCP_01958 or AAOKDCMC_01324 or AFCAPEGL_00386 or OIEDPNMK_01047 or FOGCDDDM_00067 or MAHMJAGI_01823 or DFAHPKFO_00814 or JONNHBLJ_00183 or FNFAPHNP_01981 or FGNMBPGD_00010 or APFAOPKF_00394 or NEDKIGBH_01897 or POKNAFJD_01897 or DMEGDIND_00811 or GPCJPBPA_02119 or GNIJCGBL_01738 or EECFPPOL_00659) and (AADJCKDE_00504 or AADJCKDE_00507 or AADJCKDE_01222 or AADJCKDE_01738 or AADJCKDE_01740 or BIFGHFOA_00146 or BIFGHFOA_00148 or BIFGHFOA_01083 or HGMIPLML_01664 or HGMIPLML_01666 or BHGLEHHL_01241 or BHGLEHHL_01243 or OACJPCLC_01698 or OACJPCLC_01700 or JNFOEHBF_00757 or JNFOEHBF_00759 or MHEPMNFG_00268 or MHEPMNFG_00270 or OGHJNIPI_01869 or OGHJNIPI_01871 or DPCHFCIL_00842 or DPCHFCIL_00844 or BHEHFGME_02754 or BHEHFGME_02756 or ECIKPBKD_01665 or ECIKPBKD_01667 or PFKGGKPM_00485 or PFKGGKPM_00487 or PFKGGKPM_01058 or PFKGGKPM_01060 or OKKFCCGN_00915 or OKKFCCGN_00917 or OBJOJNBG_00926 or OBJOJNBG_00928 or JPLCGJLI_00220 or JPLCGJLI_00222 or JPLCGJLI_01295 or MIIGGOHM_02214 or MIIGGOHM_02216 or JBMFNEJG_01080 or JBMFNEJG_01082 or ANMEFMID_02037 or ANMEFMID_02039 or ANMEFMID_02535 or AHCOALGL_02538 or AHCOALGL_02540 or FMNKJPOB_00412 or FMNKJPOB_00414 or FMNKJPOB_00519 or CPEJFJEE_00605 or CPEJFJEE_00607 or JOGFIKJM_00729 or JOGFIKJM_00731 or MKJHJGGB_00175 or MKJHJGGB_00177 or NGKGKBHB_00605 or NGKGKBHB_00607 or MBELLAHI_00677 or MBELLAHI_00679 or ICGDBFIJ_02109 or ICGDBFIJ_02111 or BHOLABCC_01652 or BHOLABCC_01654 or LCBLFBPA_01237 or LCBLFBPA_01763 or LCBLFBPA_01765 or BAABDPKG_01217 or BAABDPKG_01219 or LIJCHFOB_00776 or LIJCHFOB_00778 or LIJCHFOB_01282 or IENDELEM_00738 or IENDELEM_02216 or IENDELEM_02218 or GOMLJNCP_01956 or GOMLJNCP_01958 or AAOKDCMC_01322 or AAOKDCMC_01324 or AFCAPEGL_00386 or AFCAPEGL_00388 or OIEDPNMK_01045 or OIEDPNMK_01047 or FOGCDDDM_00065 or FOGCDDDM_00067 or MAHMJAGI_01821 or MAHMJAGI_01823 or DFAHPKFO_00814 or DFAHPKFO_00816 or JONNHBLJ_00181 or JONNHBLJ_00183 or FNFAPHNP_01979 or FNFAPHNP_01981 or FGNMBPGD_00008 or FGNMBPGD_00010 or APFAOPKF_00394 or APFAOPKF_00396 or NEDKIGBH_01895 or NEDKIGBH_01897 or POKNAFJD_01895 or POKNAFJD_01897 or DMEGDIND_00811 or DMEGDIND_00813 or GPCJPBPA_02117 or GPCJPBPA_02119 or GNIJCGBL_01223 or GNIJCGBL_01736 or GNIJCGBL_01738 or EECFPPOL_00659 or EECFPPOL_00661)",
"subsystem":"transport, extracellular",
"notes":{
"Confidence Level":"0"
}
},
{
"id":"MLTASUDALAS",
"name":"myristoyl-lipoteichoic acid synthesis (n-24), unlinked, D-alanine substituted",
"metabolites":{
"ala_D_c":-24.0,
"amp_c":24.0,
"atp_c":-24.0,
"h_c":26.0,
"myrisluc24_c":-1.0,
"myrstcaala_D_c":1.0,
"ppi_c":24.0
},
"lower_bound":0.0,
"upper_bound":1000.0,
"gene_reaction_rule":"(AADJCKDE_00504 or AADJCKDE_00507 or AADJCKDE_01740 or BIFGHFOA_00146 or BIFGHFOA_01083 or HGMIPLML_01666 or BHGLEHHL_01241 or OACJPCLC_01700 or JNFOEHBF_00757 or MHEPMNFG_00270 or OGHJNIPI_01871 or DPCHFCIL_00842 or BHEHFGME_02754 or ECIKPBKD_01667 or PFKGGKPM_00485 or PFKGGKPM_01060 or OKKFCCGN_00915 or OBJOJNBG_00928 or JPLCGJLI_00222 or JPLCGJLI_01295 or MIIGGOHM_02214 or JBMFNEJG_01080 or ANMEFMID_02037 or AHCOALGL_02538 or FMNKJPOB_00414 or FMNKJPOB_00519 or CPEJFJEE_00605 or JOGFIKJM_00731 or MKJHJGGB_00175 or NGKGKBHB_00605 or MBELLAHI_00677 or ICGDBFIJ_02111 or BHOLABCC_01652 or LCBLFBPA_01765 or BAABDPKG_01219 or LIJCHFOB_00776 or LIJCHFOB_01282 or IENDELEM_00738 or IENDELEM_02218 or GOMLJNCP_01958 or AAOKDCMC_01324 or AFCAPEGL_00386 or OIEDPNMK_01047 or FOGCDDDM_00067 or MAHMJAGI_01823 or DFAHPKFO_00814 or JONNHBLJ_00183 or FNFAPHNP_01981 or FGNMBPGD_00010 or APFAOPKF_00394 or NEDKIGBH_01897 or POKNAFJD_01897 or DMEGDIND_00811 or GPCJPBPA_02119 or GNIJCGBL_01738 or EECFPPOL_00659) and (AADJCKDE_00504 or AADJCKDE_00507 or AADJCKDE_01222 or AADJCKDE_01738 or AADJCKDE_01740 or BIFGHFOA_00146 or BIFGHFOA_00148 or BIFGHFOA_01083 or HGMIPLML_01664 or HGMIPLML_01666 or BHGLEHHL_01241 or BHGLEHHL_01243 or OACJPCLC_01698 or OACJPCLC_01700 or JNFOEHBF_00757 or JNFOEHBF_00759 or MHEPMNFG_00268 or MHEPMNFG_00270 or OGHJNIPI_01869 or OGHJNIPI_01871 or DPCHFCIL_00842 or DPCHFCIL_00844 or BHEHFGME_02754 or BHEHFGME_02756 or ECIKPBKD_01665 or ECIKPBKD_01667 or PFKGGKPM_00485 or PFKGGKPM_00487 or PFKGGKPM_01058 or PFKGGKPM_01060 or OKKFCCGN_00915 or OKKFCCGN_00917 or OBJOJNBG_00926 or OBJOJNBG_00928 or JPLCGJLI_00220 or JPLCGJLI_00222 or JPLCGJLI_01295 or MIIGGOHM_02214 or MIIGGOHM_02216 or JBMFNEJG_01080 or JBMFNEJG_01082 or ANMEFMID_02037 or ANMEFMID_02039 or ANMEFMID_02535 or AHCOALGL_02538 or AHCOALGL_02540 or FMNKJPOB_00412 or FMNKJPOB_00414 or FMNKJPOB_00519 or CPEJFJEE_00605 or CPEJFJEE_00607 or JOGFIKJM_00729 or JOGFIKJM_00731 or MKJHJGGB_00175 or MKJHJGGB_00177 or NGKGKBHB_00605 or NGKGKBHB_00607 or MBELLAHI_00677 or MBELLAHI_00679 or ICGDBFIJ_02109 or ICGDBFIJ_02111 or BHOLABCC_01652 or BHOLABCC_01654 or LCBLFBPA_01237 or LCBLFBPA_01763 or LCBLFBPA_01765 or BAABDPKG_01217 or BAABDPKG_01219 or LIJCHFOB_00776 or LIJCHFOB_00778 or LIJCHFOB_01282 or IENDELEM_00738 or IENDELEM_02216 or IENDELEM_02218 or GOMLJNCP_01956 or GOMLJNCP_01958 or AAOKDCMC_01322 or AAOKDCMC_01324 or AFCAPEGL_00386 or AFCAPEGL_00388 or OIEDPNMK_01045 or OIEDPNMK_01047 or FOGCDDDM_00065 or FOGCDDDM_00067 or MAHMJAGI_01821 or MAHMJAGI_01823 or DFAHPKFO_00814 or DFAHPKFO_00816 or JONNHBLJ_00181 or JONNHBLJ_00183 or FNFAPHNP_01979 or FNFAPHNP_01981 or FGNMBPGD_00008 or FGNMBPGD_00010 or APFAOPKF_00394 or APFAOPKF_00396 or NEDKIGBH_01895 or NEDKIGBH_01897 or POKNAFJD_01895 or POKNAFJD_01897 or DMEGDIND_00811 or DMEGDIND_00813 or GPCJPBPA_02117 or GPCJPBPA_02119 or GNIJCGBL_01223 or GNIJCGBL_01736 or GNIJCGBL_01738 or EECFPPOL_00659 or EECFPPOL_00661)",
"subsystem":"transport, extracellular",
"notes":{
"Confidence Level":"0"
}
},
{
"id":"SLTAS24UDALAS",
"name":"stearoyl-lipoteichoic acid synthesis (n-24), unlinked, D-alanine substituted",
"metabolites":{
"ala_D_c":-24.0,
"amp_c":24.0,
"atp_c":-24.0,
"h_c":24.0,
"ppi_c":24.0,
"stearluc24_c":-1.0,
"sttcaala_D_c":1.0
},
"lower_bound":0.0,
"upper_bound":1000.0,
"gene_reaction_rule":"(AADJCKDE_00504 or AADJCKDE_00507 or AADJCKDE_01740 or BIFGHFOA_00146 or BIFGHFOA_01083 or HGMIPLML_01666 or BHGLEHHL_01241 or OACJPCLC_01700 or JNFOEHBF_00757 or MHEPMNFG_00270 or OGHJNIPI_01871 or DPCHFCIL_00842 or BHEHFGME_02754 or ECIKPBKD_01667 or PFKGGKPM_00485 or PFKGGKPM_01060 or OKKFCCGN_00915 or OBJOJNBG_00928 or JPLCGJLI_00222 or JPLCGJLI_01295 or MIIGGOHM_02214 or JBMFNEJG_01080 or ANMEFMID_02037 or AHCOALGL_02538 or FMNKJPOB_00414 or FMNKJPOB_00519 or CPEJFJEE_00605 or JOGFIKJM_00731 or MKJHJGGB_00175 or NGKGKBHB_00605 or MBELLAHI_00677 or ICGDBFIJ_02111 or BHOLABCC_01652 or LCBLFBPA_01765 or BAABDPKG_01219 or LIJCHFOB_00776 or LIJCHFOB_01282 or IENDELEM_00738 or IENDELEM_02218 or GOMLJNCP_01958 or AAOKDCMC_01324 or AFCAPEGL_00386 or OIEDPNMK_01047 or FOGCDDDM_00067 or MAHMJAGI_01823 or DFAHPKFO_00814 or JONNHBLJ_00183 or FNFAPHNP_01981 or FGNMBPGD_00010 or APFAOPKF_00394 or NEDKIGBH_01897 or POKNAFJD_01897 or DMEGDIND_00811 or GPCJPBPA_02119 or GNIJCGBL_01738 or EECFPPOL_00659) and (AADJCKDE_00504 or AADJCKDE_00507 or AADJCKDE_01222 or AADJCKDE_01738 or AADJCKDE_01740 or BIFGHFOA_00146 or BIFGHFOA_00148 or BIFGHFOA_01083 or HGMIPLML_01664 or HGMIPLML_01666 or BHGLEHHL_01241 or BHGLEHHL_01243 or OACJPCLC_01698 or OACJPCLC_01700 or JNFOEHBF_00757 or JNFOEHBF_00759 or MHEPMNFG_00268 or MHEPMNFG_00270 or OGHJNIPI_01869 or OGHJNIPI_01871 or DPCHFCIL_00842 or DPCHFCIL_00844 or BHEHFGME_02754 or BHEHFGME_02756 or ECIKPBKD_01665 or ECIKPBKD_01667 or PFKGGKPM_00485 or PFKGGKPM_00487 or PFKGGKPM_01058 or PFKGGKPM_01060 or OKKFCCGN_00915 or OKKFCCGN_00917 or OBJOJNBG_00926 or OBJOJNBG_00928 or JPLCGJLI_00220 or JPLCGJLI_00222 or JPLCGJLI_01295 or MIIGGOHM_02214 or MIIGGOHM_02216 or JBMFNEJG_01080 or JBMFNEJG_01082 or ANMEFMID_02037 or ANMEFMID_02039 or ANMEFMID_02535 or AHCOALGL_02538 or AHCOALGL_02540 or FMNKJPOB_00412 or FMNKJPOB_00414 or FMNKJPOB_00519 or CPEJFJEE_00605 or CPEJFJEE_00607 or JOGFIKJM_00729 or JOGFIKJM_00731 or MKJHJGGB_00175 or MKJHJGGB_00177 or NGKGKBHB_00605 or NGKGKBHB_00607 or MBELLAHI_00677 or MBELLAHI_00679 or ICGDBFIJ_02109 or ICGDBFIJ_02111 or BHOLABCC_01652 or BHOLABCC_01654 or LCBLFBPA_01237 or LCBLFBPA_01763 or LCBLFBPA_01765 or BAABDPKG_01217 or BAABDPKG_01219 or LIJCHFOB_00776 or LIJCHFOB_00778 or LIJCHFOB_01282 or IENDELEM_00738 or IENDELEM_02216 or IENDELEM_02218 or GOMLJNCP_01956 or GOMLJNCP_01958 or AAOKDCMC_01322 or AAOKDCMC_01324 or AFCAPEGL_00386 or AFCAPEGL_00388 or OIEDPNMK_01045 or OIEDPNMK_01047 or FOGCDDDM_00065 or FOGCDDDM_00067 or MAHMJAGI_01821 or MAHMJAGI_01823 or DFAHPKFO_00814 or DFAHPKFO_00816 or JONNHBLJ_00181 or JONNHBLJ_00183 or FNFAPHNP_01979 or FNFAPHNP_01981 or FGNMBPGD_00008 or FGNMBPGD_00010 or APFAOPKF_00394 or APFAOPKF_00396 or NEDKIGBH_01895 or NEDKIGBH_01897 or POKNAFJD_01895 or POKNAFJD_01897 or DMEGDIND_00811 or DMEGDIND_00813 or GPCJPBPA_02117 or GPCJPBPA_02119 or GNIJCGBL_01223 or GNIJCGBL_01736 or GNIJCGBL_01738 or EECFPPOL_00659 or EECFPPOL_00661)",
"subsystem":"transport, extracellular",
"notes":{
"Confidence Level":"0"
}
},
{
"id":"IHEDSUDALAS",
"name":"isoheptadecanoyl-lipoteichoic acid synthesis (n-24), unlinked, D-alanine substituted",
"metabolites":{
"ala_D_c":-24.0,
"amp_c":24.0,
"atp_c":-24.0,
"h_c":24.0,
"i17tcaala_D_c":1.0,
"isoheluc24_c":-1.0,
"ppi_c":24.0
},
"lower_bound":0.0,
"upper_bound":1000.0,
"gene_reaction_rule":"(AADJCKDE_00504 or AADJCKDE_00507 or AADJCKDE_01740 or BIFGHFOA_00146 or BIFGHFOA_01083 or HGMIPLML_01666 or BHGLEHHL_01241 or OACJPCLC_01700 or JNFOEHBF_00757 or MHEPMNFG_00270 or OGHJNIPI_01871 or DPCHFCIL_00842 or BHEHFGME_02754 or ECIKPBKD_01667 or PFKGGKPM_00485 or PFKGGKPM_01060 or OKKFCCGN_00915 or OBJOJNBG_00928 or JPLCGJLI_00222 or JPLCGJLI_01295 or MIIGGOHM_02214 or JBMFNEJG_01080 or ANMEFMID_02037 or AHCOALGL_02538 or FMNKJPOB_00414 or FMNKJPOB_00519 or CPEJFJEE_00605 or JOGFIKJM_00731 or MKJHJGGB_00175 or NGKGKBHB_00605 or MBELLAHI_00677 or ICGDBFIJ_02111 or BHOLABCC_01652 or LCBLFBPA_01765 or BAABDPKG_01219 or LIJCHFOB_00776 or LIJCHFOB_01282 or IENDELEM_00738 or IENDELEM_02218 or GOMLJNCP_01958 or AAOKDCMC_01324 or AFCAPEGL_00386 or OIEDPNMK_01047 or FOGCDDDM_00067 or MAHMJAGI_01823 or DFAHPKFO_00814 or JONNHBLJ_00183 or FNFAPHNP_01981 or FGNMBPGD_00010 or APFAOPKF_00394 or NEDKIGBH_01897 or POKNAFJD_01897 or DMEGDIND_00811 or GPCJPBPA_02119 or GNIJCGBL_01738 or EECFPPOL_00659) and (AADJCKDE_00504 or AADJCKDE_00507 or AADJCKDE_01222 or AADJCKDE_01738 or AADJCKDE_01740 or BIFGHFOA_00146 or BIFGHFOA_00148 or BIFGHFOA_01083 or HGMIPLML_01664 or HGMIPLML_01666 or BHGLEHHL_01241 or BHGLEHHL_01243 or OACJPCLC_01698 or OACJPCLC_01700 or JNFOEHBF_00757 or JNFOEHBF_00759 or MHEPMNFG_00268 or MHEPMNFG_00270 or OGHJNIPI_01869 or OGHJNIPI_01871 or DPCHFCIL_00842 or DPCHFCIL_00844 or BHEHFGME_02754 or BHEHFGME_02756 or ECIKPBKD_01665 or ECIKPBKD_01667 or PFKGGKPM_00485 or PFKGGKPM_00487 or PFKGGKPM_01058 or PFKGGKPM_01060 or OKKFCCGN_00915 or OKKFCCGN_00917 or OBJOJNBG_00926 or OBJOJNBG_00928 or JPLCGJLI_00220 or JPLCGJLI_00222 or JPLCGJLI_01295 or MIIGGOHM_02214 or MIIGGOHM_02216 or JBMFNEJG_01080 or JBMFNEJG_01082 or ANMEFMID_02037 or ANMEFMID_02039 or ANMEFMID_02535 or AHCOALGL_02538 or AHCOALGL_02540 or FMNKJPOB_00412 or FMNKJPOB_00414 or FMNKJPOB_00519 or CPEJFJEE_00605 or CPEJFJEE_00607 or JOGFIKJM_00729 or JOGFIKJM_00731 or MKJHJGGB_00175 or MKJHJGGB_00177 or NGKGKBHB_00605 or NGKGKBHB_00607 or MBELLAHI_00677 or MBELLAHI_00679 or ICGDBFIJ_02109 or ICGDBFIJ_02111 or BHOLABCC_01652 or BHOLABCC_01654 or LCBLFBPA_01237 or LCBLFBPA_01763 or LCBLFBPA_01765 or BAABDPKG_01217 or BAABDPKG_01219 or LIJCHFOB_00776 or LIJCHFOB_00778 or LIJCHFOB_01282 or IENDELEM_00738 or IENDELEM_02216 or IENDELEM_02218 or GOMLJNCP_01956 or GOMLJNCP_01958 or AAOKDCMC_01322 or AAOKDCMC_01324 or AFCAPEGL_00386 or AFCAPEGL_00388 or OIEDPNMK_01045 or OIEDPNMK_01047 or FOGCDDDM_00065 or FOGCDDDM_00067 or MAHMJAGI_01821 or MAHMJAGI_01823 or DFAHPKFO_00814 or DFAHPKFO_00816 or JONNHBLJ_00181 or JONNHBLJ_00183 or FNFAPHNP_01979 or FNFAPHNP_01981 or FGNMBPGD_00008 or FGNMBPGD_00010 or APFAOPKF_00394 or APFAOPKF_00396 or NEDKIGBH_01895 or NEDKIGBH_01897 or POKNAFJD_01895 or POKNAFJD_01897 or DMEGDIND_00811 or DMEGDIND_00813 or GPCJPBPA_02117 or GPCJPBPA_02119 or GNIJCGBL_01223 or GNIJCGBL_01736 or GNIJCGBL_01738 or EECFPPOL_00659 or EECFPPOL_00661)",
"subsystem":"transport, extracellular",
"notes":{
"Confidence Level":"0"
}
},
{
"id":"AIHEDLTASUDALAS",
"name":"anteisoheptadecanoyl-lipoteichoic acid synthesis (n-24), unlinked, D-alanine substituted",
"metabolites":{
"ai17tcaala_D_c":1.0,
"ala_D_c":-24.0,
"amp_c":24.0,
"anteiluc24_c":-1.0,
"atp_c":-24.0,
"h_c":24.0,
"ppi_c":24.0
},
"lower_bound":0.0,
"upper_bound":1000.0,
"gene_reaction_rule":"(AADJCKDE_00504 or AADJCKDE_00507 or AADJCKDE_01740 or BIFGHFOA_00146 or BIFGHFOA_01083 or HGMIPLML_01666 or BHGLEHHL_01241 or OACJPCLC_01700 or JNFOEHBF_00757 or MHEPMNFG_00270 or OGHJNIPI_01871 or DPCHFCIL_00842 or BHEHFGME_02754 or ECIKPBKD_01667 or PFKGGKPM_00485 or PFKGGKPM_01060 or OKKFCCGN_00915 or OBJOJNBG_00928 or JPLCGJLI_00222 or JPLCGJLI_01295 or MIIGGOHM_02214 or JBMFNEJG_01080 or ANMEFMID_02037 or AHCOALGL_02538 or FMNKJPOB_00414 or FMNKJPOB_00519 or CPEJFJEE_00605 or JOGFIKJM_00731 or MKJHJGGB_00175 or NGKGKBHB_00605 or MBELLAHI_00677 or ICGDBFIJ_02111 or BHOLABCC_01652 or LCBLFBPA_01765 or BAABDPKG_01219 or LIJCHFOB_00776 or LIJCHFOB_01282 or IENDELEM_00738 or IENDELEM_02218 or GOMLJNCP_01958 or AAOKDCMC_01324 or AFCAPEGL_00386 or OIEDPNMK_01047 or FOGCDDDM_00067 or MAHMJAGI_01823 or DFAHPKFO_00814 or JONNHBLJ_00183 or FNFAPHNP_01981 or FGNMBPGD_00010 or APFAOPKF_00394 or NEDKIGBH_01897 or POKNAFJD_01897 or DMEGDIND_00811 or GPCJPBPA_02119 or GNIJCGBL_01738 or EECFPPOL_00659) and (AADJCKDE_00504 or AADJCKDE_00507 or AADJCKDE_01222 or AADJCKDE_01738 or AADJCKDE_01740 or BIFGHFOA_00146 or BIFGHFOA_00148 or BIFGHFOA_01083 or HGMIPLML_01664 or HGMIPLML_01666 or BHGLEHHL_01241 or BHGLEHHL_01243 or OACJPCLC_01698 or OACJPCLC_01700 or JNFOEHBF_00757 or JNFOEHBF_00759 or MHEPMNFG_00268 or MHEPMNFG_00270 or OGHJNIPI_01869 or OGHJNIPI_01871 or DPCHFCIL_00842 or DPCHFCIL_00844 or BHEHFGME_02754 or BHEHFGME_02756 or ECIKPBKD_01665 or ECIKPBKD_01667 or PFKGGKPM_00485 or PFKGGKPM_00487 or PFKGGKPM_01058 or PFKGGKPM_01060 or OKKFCCGN_00915 or OKKFCCGN_00917 or OBJOJNBG_00926 or OBJOJNBG_00928 or JPLCGJLI_00220 or JPLCGJLI_00222 or JPLCGJLI_01295 or MIIGGOHM_02214 or MIIGGOHM_02216 or JBMFNEJG_01080 or JBMFNEJG_01082 or ANMEFMID_02037 or ANMEFMID_02039 or ANMEFMID_02535 or AHCOALGL_02538 or AHCOALGL_02540 or FMNKJPOB_00412 or FMNKJPOB_00414 or FMNKJPOB_00519 or CPEJFJEE_00605 or CPEJFJEE_00607 or JOGFIKJM_00729 or JOGFIKJM_00731 or MKJHJGGB_00175 or MKJHJGGB_00177 or NGKGKBHB_00605 or NGKGKBHB_00607 or MBELLAHI_00677 or MBELLAHI_00679 or ICGDBFIJ_02109 or ICGDBFIJ_02111 or BHOLABCC_01652 or BHOLABCC_01654 or LCBLFBPA_01237 or LCBLFBPA_01763 or LCBLFBPA_01765 or BAABDPKG_01217 or BAABDPKG_01219 or LIJCHFOB_00776 or LIJCHFOB_00778 or LIJCHFOB_01282 or IENDELEM_00738 or IENDELEM_02216 or IENDELEM_02218 or GOMLJNCP_01956 or GOMLJNCP_01958 or AAOKDCMC_01322 or AAOKDCMC_01324 or AFCAPEGL_00386 or AFCAPEGL_00388 or OIEDPNMK_01045 or OIEDPNMK_01047 or FOGCDDDM_00065 or FOGCDDDM_00067 or MAHMJAGI_01821 or MAHMJAGI_01823 or DFAHPKFO_00814 or DFAHPKFO_00816 or JONNHBLJ_00181 or JONNHBLJ_00183 or FNFAPHNP_01979 or FNFAPHNP_01981 or FGNMBPGD_00008 or FGNMBPGD_00010 or APFAOPKF_00394 or APFAOPKF_00396 or NEDKIGBH_01895 or NEDKIGBH_01897 or POKNAFJD_01895 or POKNAFJD_01897 or DMEGDIND_00811 or DMEGDIND_00813 or GPCJPBPA_02117 or GPCJPBPA_02119 or GNIJCGBL_01223 or GNIJCGBL_01736 or GNIJCGBL_01738 or EECFPPOL_00659 or EECFPPOL_00661)",
"subsystem":"transport, extracellular",
"notes":{
"Confidence Level":"0"
}
},
{
"id":"ITEDLTASUDALAS",
"name":"isotetradecanoyl-lipoteichoic acid synthesis (n-24), unlinked, D-alanine substituted",
"metabolites":{
"ala_D_c":-24.0,
"amp_c":24.0,
"atp_c":-24.0,
"h_c":24.0,
"i14tcaala_D_c":1.0,
"isoteluc24_c":-1.0,
"ppi_c":24.0
},
"lower_bound":0.0,
"upper_bound":1000.0,
"gene_reaction_rule":"(AADJCKDE_00504 or AADJCKDE_00507 or AADJCKDE_01740 or BIFGHFOA_00146 or BIFGHFOA_01083 or HGMIPLML_01666 or BHGLEHHL_01241 or OACJPCLC_01700 or JNFOEHBF_00757 or MHEPMNFG_00270 or OGHJNIPI_01871 or DPCHFCIL_00842 or BHEHFGME_02754 or ECIKPBKD_01667 or PFKGGKPM_00485 or PFKGGKPM_01060 or OKKFCCGN_00915 or OBJOJNBG_00928 or JPLCGJLI_00222 or JPLCGJLI_01295 or MIIGGOHM_02214 or JBMFNEJG_01080 or ANMEFMID_02037 or AHCOALGL_02538 or FMNKJPOB_00414 or FMNKJPOB_00519 or CPEJFJEE_00605 or JOGFIKJM_00731 or MKJHJGGB_00175 or NGKGKBHB_00605 or MBELLAHI_00677 or ICGDBFIJ_02111 or BHOLABCC_01652 or LCBLFBPA_01765 or BAABDPKG_01219 or LIJCHFOB_00776 or LIJCHFOB_01282 or IENDELEM_00738 or IENDELEM_02218 or GOMLJNCP_01958 or AAOKDCMC_01324 or AFCAPEGL_00386 or OIEDPNMK_01047 or FOGCDDDM_00067 or MAHMJAGI_01823 or DFAHPKFO_00814 or JONNHBLJ_00183 or FNFAPHNP_01981 or FGNMBPGD_00010 or APFAOPKF_00394 or NEDKIGBH_01897 or POKNAFJD_01897 or DMEGDIND_00811 or GPCJPBPA_02119 or GNIJCGBL_01738 or EECFPPOL_00659) and (AADJCKDE_00504 or AADJCKDE_00507 or AADJCKDE_01222 or AADJCKDE_01738 or AADJCKDE_01740 or BIFGHFOA_00146 or BIFGHFOA_00148 or BIFGHFOA_01083 or HGMIPLML_01664 or HGMIPLML_01666 or BHGLEHHL_01241 or BHGLEHHL_01243 or OACJPCLC_01698 or OACJPCLC_01700 or JNFOEHBF_00757 or JNFOEHBF_00759 or MHEPMNFG_00268 or MHEPMNFG_00270 or OGHJNIPI_01869 or OGHJNIPI_01871 or DPCHFCIL_00842 or DPCHFCIL_00844 or BHEHFGME_02754 or BHEHFGME_02756 or ECIKPBKD_01665 or ECIKPBKD_01667 or PFKGGKPM_00485 or PFKGGKPM_00487 or PFKGGKPM_01058 or PFKGGKPM_01060 or OKKFCCGN_00915 or OKKFCCGN_00917 or OBJOJNBG_00926 or OBJOJNBG_00928 or JPLCGJLI_00220 or JPLCGJLI_00222 or JPLCGJLI_01295 or MIIGGOHM_02214 or MIIGGOHM_02216 or JBMFNEJG_01080 or JBMFNEJG_01082 or ANMEFMID_02037 or ANMEFMID_02039 or ANMEFMID_02535 or AHCOALGL_02538 or AHCOALGL_02540 or FMNKJPOB_00412 or FMNKJPOB_00414 or FMNKJPOB_00519 or CPEJFJEE_00605 or CPEJFJEE_00607 or JOGFIKJM_00729 or JOGFIKJM_00731 or MKJHJGGB_00175 or MKJHJGGB_00177 or NGKGKBHB_00605 or NGKGKBHB_00607 or MBELLAHI_00677 or MBELLAHI_00679 or ICGDBFIJ_02109 or ICGDBFIJ_02111 or BHOLABCC_01652 or BHOLABCC_01654 or LCBLFBPA_01237 or LCBLFBPA_01763 or LCBLFBPA_01765 or BAABDPKG_01217 or BAABDPKG_01219 or LIJCHFOB_00776 or LIJCHFOB_00778 or LIJCHFOB_01282 or IENDELEM_00738 or IENDELEM_02216 or IENDELEM_02218 or GOMLJNCP_01956 or GOMLJNCP_01958 or AAOKDCMC_01322 or AAOKDCMC_01324 or AFCAPEGL_00386 or AFCAPEGL_00388 or OIEDPNMK_01045 or OIEDPNMK_01047 or FOGCDDDM_00065 or FOGCDDDM_00067 or MAHMJAGI_01821 or MAHMJAGI_01823 or DFAHPKFO_00814 or DFAHPKFO_00816 or JONNHBLJ_00181 or JONNHBLJ_00183 or FNFAPHNP_01979 or FNFAPHNP_01981 or FGNMBPGD_00008 or FGNMBPGD_00010 or APFAOPKF_00394 or APFAOPKF_00396 or NEDKIGBH_01895 or NEDKIGBH_01897 or POKNAFJD_01895 or POKNAFJD_01897 or DMEGDIND_00811 or DMEGDIND_00813 or GPCJPBPA_02117 or GPCJPBPA_02119 or GNIJCGBL_01223 or GNIJCGBL_01736 or GNIJCGBL_01738 or EECFPPOL_00659 or EECFPPOL_00661)",
"subsystem":"transport, extracellular",
"notes":{
"Confidence Level":"0"
}
},
{
"id":"IPEDLTASUDALAS",
"name":"isopentadecanoyl-lipoteichoic acid synthesis (n-24), unlinked, D-alanine substituted",
"metabolites":{
"ala_D_c":-24.0,
"amp_c":24.0,
"atp_c":-24.0,
"h_c":24.0,
"i15tcaala_D_c":1.0,
"isopeluc24_c":-1.0,
"ppi_c":24.0
},
"lower_bound":0.0,
"upper_bound":1000.0,
"gene_reaction_rule":"(AADJCKDE_00504 or AADJCKDE_00507 or AADJCKDE_01740 or BIFGHFOA_00146 or BIFGHFOA_01083 or HGMIPLML_01666 or BHGLEHHL_01241 or OACJPCLC_01700 or JNFOEHBF_00757 or MHEPMNFG_00270 or OGHJNIPI_01871 or DPCHFCIL_00842 or BHEHFGME_02754 or ECIKPBKD_01667 or PFKGGKPM_00485 or PFKGGKPM_01060 or OKKFCCGN_00915 or OBJOJNBG_00928 or JPLCGJLI_00222 or JPLCGJLI_01295 or MIIGGOHM_02214 or JBMFNEJG_01080 or ANMEFMID_02037 or AHCOALGL_02538 or FMNKJPOB_00414 or FMNKJPOB_00519 or CPEJFJEE_00605 or JOGFIKJM_00731 or MKJHJGGB_00175 or NGKGKBHB_00605 or MBELLAHI_00677 or ICGDBFIJ_02111 or BHOLABCC_01652 or LCBLFBPA_01765 or BAABDPKG_01219 or LIJCHFOB_00776 or LIJCHFOB_01282 or IENDELEM_00738 or IENDELEM_02218 or GOMLJNCP_01958 or AAOKDCMC_01324 or AFCAPEGL_00386 or OIEDPNMK_01047 or FOGCDDDM_00067 or MAHMJAGI_01823 or DFAHPKFO_00814 or JONNHBLJ_00183 or FNFAPHNP_01981 or FGNMBPGD_00010 or APFAOPKF_00394 or NEDKIGBH_01897 or POKNAFJD_01897 or DMEGDIND_00811 or GPCJPBPA_02119 or GNIJCGBL_01738 or EECFPPOL_00659) and (AADJCKDE_00504 or AADJCKDE_00507 or AADJCKDE_01222 or AADJCKDE_01738 or AADJCKDE_01740 or BIFGHFOA_00146 or BIFGHFOA_00148 or BIFGHFOA_01083 or HGMIPLML_01664 or HGMIPLML_01666 or BHGLEHHL_01241 or BHGLEHHL_01243 or OACJPCLC_01698 or OACJPCLC_01700 or JNFOEHBF_00757 or JNFOEHBF_00759 or MHEPMNFG_00268 or MHEPMNFG_00270 or OGHJNIPI_01869 or OGHJNIPI_01871 or DPCHFCIL_00842 or DPCHFCIL_00844 or BHEHFGME_02754 or BHEHFGME_02756 or ECIKPBKD_01665 or ECIKPBKD_01667 or PFKGGKPM_00485 or PFKGGKPM_00487 or PFKGGKPM_01058 or PFKGGKPM_01060 or OKKFCCGN_00915 or OKKFCCGN_00917 or OBJOJNBG_00926 or OBJOJNBG_00928 or JPLCGJLI_00220 or JPLCGJLI_00222 or JPLCGJLI_01295 or MIIGGOHM_02214 or MIIGGOHM_02216 or JBMFNEJG_01080 or JBMFNEJG_01082 or ANMEFMID_02037 or ANMEFMID_02039 or ANMEFMID_02535 or AHCOALGL_02538 or AHCOALGL_02540 or FMNKJPOB_00412 or FMNKJPOB_00414 or FMNKJPOB_00519 or CPEJFJEE_00605 or CPEJFJEE_00607 or JOGFIKJM_00729 or JOGFIKJM_00731 or MKJHJGGB_00175 or MKJHJGGB_00177 or NGKGKBHB_00605 or NGKGKBHB_00607 or MBELLAHI_00677 or MBELLAHI_00679 or ICGDBFIJ_02109 or ICGDBFIJ_02111 or BHOLABCC_01652 or BHOLABCC_01654 or LCBLFBPA_01237 or LCBLFBPA_01763 or LCBLFBPA_01765 or BAABDPKG_01217 or BAABDPKG_01219 or LIJCHFOB_00776 or LIJCHFOB_00778 or LIJCHFOB_01282 or IENDELEM_00738 or IENDELEM_02216 or IENDELEM_02218 or GOMLJNCP_01956 or GOMLJNCP_01958 or AAOKDCMC_01322 or AAOKDCMC_01324 or AFCAPEGL_00386 or AFCAPEGL_00388 or OIEDPNMK_01045 or OIEDPNMK_01047 or FOGCDDDM_00065 or FOGCDDDM_00067 or MAHMJAGI_01821 or MAHMJAGI_01823 or DFAHPKFO_00814 or DFAHPKFO_00816 or JONNHBLJ_00181 or JONNHBLJ_00183 or FNFAPHNP_01979 or FNFAPHNP_01981 or FGNMBPGD_00008 or FGNMBPGD_00010 or APFAOPKF_00394 or APFAOPKF_00396 or NEDKIGBH_01895 or NEDKIGBH_01897 or POKNAFJD_01895 or POKNAFJD_01897 or DMEGDIND_00811 or DMEGDIND_00813 or GPCJPBPA_02117 or GPCJPBPA_02119 or GNIJCGBL_01223 or GNIJCGBL_01736 or GNIJCGBL_01738 or EECFPPOL_00659 or EECFPPOL_00661)",
"subsystem":"transport, extracellular",
"notes":{
"Confidence Level":"0"
}
},
{
"id":"AIPEDLTASUDALAS",
"name":"anteisopentadecanoyl-lipoteichoic acid synthesis (n-24), unlinked, D-alanine substituted",
"metabolites":{
"ai15tca1_c":-1.0,
"ai15tcaala_D_c":1.0,
"ala_D_c":-24.0,
"amp_c":24.0,
"atp_c":-24.0,
"h_c":23.0,
"ppi_c":24.0
},
"lower_bound":0.0,
"upper_bound":1000.0,
"gene_reaction_rule":"(AADJCKDE_00504 or AADJCKDE_00507 or AADJCKDE_01740 or BIFGHFOA_00146 or BIFGHFOA_01083 or HGMIPLML_01666 or BHGLEHHL_01241 or OACJPCLC_01700 or JNFOEHBF_00757 or MHEPMNFG_00270 or OGHJNIPI_01871 or DPCHFCIL_00842 or BHEHFGME_02754 or ECIKPBKD_01667 or PFKGGKPM_00485 or PFKGGKPM_01060 or OKKFCCGN_00915 or OBJOJNBG_00928 or JPLCGJLI_00222 or JPLCGJLI_01295 or MIIGGOHM_02214 or JBMFNEJG_01080 or ANMEFMID_02037 or AHCOALGL_02538 or FMNKJPOB_00414 or FMNKJPOB_00519 or CPEJFJEE_00605 or JOGFIKJM_00731 or MKJHJGGB_00175 or NGKGKBHB_00605 or MBELLAHI_00677 or ICGDBFIJ_02111 or BHOLABCC_01652 or LCBLFBPA_01765 or BAABDPKG_01219 or LIJCHFOB_00776 or LIJCHFOB_01282 or IENDELEM_00738 or IENDELEM_02218 or GOMLJNCP_01958 or AAOKDCMC_01324 or AFCAPEGL_00386 or OIEDPNMK_01047 or FOGCDDDM_00067 or MAHMJAGI_01823 or DFAHPKFO_00814 or JONNHBLJ_00183 or FNFAPHNP_01981 or FGNMBPGD_00010 or APFAOPKF_00394 or NEDKIGBH_01897 or POKNAFJD_01897 or DMEGDIND_00811 or GPCJPBPA_02119 or GNIJCGBL_01738 or EECFPPOL_00659) and (AADJCKDE_00504 or AADJCKDE_00507 or AADJCKDE_01222 or AADJCKDE_01738 or AADJCKDE_01740 or BIFGHFOA_00146 or BIFGHFOA_00148 or BIFGHFOA_01083 or HGMIPLML_01664 or HGMIPLML_01666 or BHGLEHHL_01241 or BHGLEHHL_01243 or OACJPCLC_01698 or OACJPCLC_01700 or JNFOEHBF_00757 or JNFOEHBF_00759 or MHEPMNFG_00268 or MHEPMNFG_00270 or OGHJNIPI_01869 or OGHJNIPI_01871 or DPCHFCIL_00842 or DPCHFCIL_00844 or BHEHFGME_02754 or BHEHFGME_02756 or ECIKPBKD_01665 or ECIKPBKD_01667 or PFKGGKPM_00485 or PFKGGKPM_00487 or PFKGGKPM_01058 or PFKGGKPM_01060 or OKKFCCGN_00915 or OKKFCCGN_00917 or OBJOJNBG_00926 or OBJOJNBG_00928 or JPLCGJLI_00220 or JPLCGJLI_00222 or JPLCGJLI_01295 or MIIGGOHM_02214 or MIIGGOHM_02216 or JBMFNEJG_01080 or JBMFNEJG_01082 or ANMEFMID_02037 or ANMEFMID_02039 or ANMEFMID_02535 or AHCOALGL_02538 or AHCOALGL_02540 or FMNKJPOB_00412 or FMNKJPOB_00414 or FMNKJPOB_00519 or CPEJFJEE_00605 or CPEJFJEE_00607 or JOGFIKJM_00729 or JOGFIKJM_00731 or MKJHJGGB_00175 or MKJHJGGB_00177 or NGKGKBHB_00605 or NGKGKBHB_00607 or MBELLAHI_00677 or MBELLAHI_00679 or ICGDBFIJ_02109 or ICGDBFIJ_02111 or BHOLABCC_01652 or BHOLABCC_01654 or LCBLFBPA_01237 or LCBLFBPA_01763 or LCBLFBPA_01765 or BAABDPKG_01217 or BAABDPKG_01219 or LIJCHFOB_00776 or LIJCHFOB_00778 or LIJCHFOB_01282 or IENDELEM_00738 or IENDELEM_02216 or IENDELEM_02218 or GOMLJNCP_01956 or GOMLJNCP_01958 or AAOKDCMC_01322 or AAOKDCMC_01324 or AFCAPEGL_00386 or AFCAPEGL_00388 or OIEDPNMK_01045 or OIEDPNMK_01047 or FOGCDDDM_00065 or FOGCDDDM_00067 or MAHMJAGI_01821 or MAHMJAGI_01823 or DFAHPKFO_00814 or DFAHPKFO_00816 or JONNHBLJ_00181 or JONNHBLJ_00183 or FNFAPHNP_01979 or FNFAPHNP_01981 or FGNMBPGD_00008 or FGNMBPGD_00010 or APFAOPKF_00394 or APFAOPKF_00396 or NEDKIGBH_01895 or NEDKIGBH_01897 or POKNAFJD_01895 or POKNAFJD_01897 or DMEGDIND_00811 or DMEGDIND_00813 or GPCJPBPA_02117 or GPCJPBPA_02119 or GNIJCGBL_01223 or GNIJCGBL_01736 or GNIJCGBL_01738 or EECFPPOL_00659 or EECFPPOL_00661)",
"subsystem":"transport, extracellular",
"notes":{
"Confidence Level":"0"
}
},
{
"id":"IHXDLTASUDALAS",
"name":"isohexadecanoyl-lipoteichoic acid synthesis (n-24), unlinked, D-alanine substituted",
"metabolites":{
"ala_D_c":-24.0,
"amp_c":24.0,
"atp_c":-24.0,
"h_c":24.0,
"i16tca1_c":-1.0,
"i16tcaala_D_c":1.0,
"ppi_c":24.0
},
"lower_bound":0.0,
"upper_bound":1000.0,
"gene_reaction_rule":"(AADJCKDE_00504 or AADJCKDE_00507 or AADJCKDE_01740 or BIFGHFOA_00146 or BIFGHFOA_01083 or HGMIPLML_01666 or BHGLEHHL_01241 or OACJPCLC_01700 or JNFOEHBF_00757 or MHEPMNFG_00270 or OGHJNIPI_01871 or DPCHFCIL_00842 or BHEHFGME_02754 or ECIKPBKD_01667 or PFKGGKPM_00485 or PFKGGKPM_01060 or OKKFCCGN_00915 or OBJOJNBG_00928 or JPLCGJLI_00222 or JPLCGJLI_01295 or MIIGGOHM_02214 or JBMFNEJG_01080 or ANMEFMID_02037 or AHCOALGL_02538 or FMNKJPOB_00414 or FMNKJPOB_00519 or CPEJFJEE_00605 or JOGFIKJM_00731 or MKJHJGGB_00175 or NGKGKBHB_00605 or MBELLAHI_00677 or ICGDBFIJ_02111 or BHOLABCC_01652 or LCBLFBPA_01765 or BAABDPKG_01219 or LIJCHFOB_00776 or LIJCHFOB_01282 or IENDELEM_00738 or IENDELEM_02218 or GOMLJNCP_01958 or AAOKDCMC_01324 or AFCAPEGL_00386 or OIEDPNMK_01047 or FOGCDDDM_00067 or MAHMJAGI_01823 or DFAHPKFO_00814 or JONNHBLJ_00183 or FNFAPHNP_01981 or FGNMBPGD_00010 or APFAOPKF_00394 or NEDKIGBH_01897 or POKNAFJD_01897 or DMEGDIND_00811 or GPCJPBPA_02119 or GNIJCGBL_01738 or EECFPPOL_00659) and (AADJCKDE_00504 or AADJCKDE_00507 or AADJCKDE_01222 or AADJCKDE_01738 or AADJCKDE_01740 or BIFGHFOA_00146 or BIFGHFOA_00148 or BIFGHFOA_01083 or HGMIPLML_01664 or HGMIPLML_01666 or BHGLEHHL_01241 or BHGLEHHL_01243 or OACJPCLC_01698 or OACJPCLC_01700 or JNFOEHBF_00757 or JNFOEHBF_00759 or MHEPMNFG_00268 or MHEPMNFG_00270 or OGHJNIPI_01869 or OGHJNIPI_01871 or DPCHFCIL_00842 or DPCHFCIL_00844 or BHEHFGME_02754 or BHEHFGME_02756 or ECIKPBKD_01665 or ECIKPBKD_01667 or PFKGGKPM_00485 or PFKGGKPM_00487 or PFKGGKPM_01058 or PFKGGKPM_01060 or OKKFCCGN_00915 or OKKFCCGN_00917 or OBJOJNBG_00926 or OBJOJNBG_00928 or JPLCGJLI_00220 or JPLCGJLI_00222 or JPLCGJLI_01295 or MIIGGOHM_02214 or MIIGGOHM_02216 or JBMFNEJG_01080 or JBMFNEJG_01082 or ANMEFMID_02037 or ANMEFMID_02039 or ANMEFMID_02535 or AHCOALGL_02538 or AHCOALGL_02540 or FMNKJPOB_00412 or FMNKJPOB_00414 or FMNKJPOB_00519 or CPEJFJEE_00605 or CPEJFJEE_00607 or JOGFIKJM_00729 or JOGFIKJM_00731 or MKJHJGGB_00175 or MKJHJGGB_00177 or NGKGKBHB_00605 or NGKGKBHB_00607 or MBELLAHI_00677 or MBELLAHI_00679 or ICGDBFIJ_02109 or ICGDBFIJ_02111 or BHOLABCC_01652 or BHOLABCC_01654 or LCBLFBPA_01237 or LCBLFBPA_01763 or LCBLFBPA_01765 or BAABDPKG_01217 or BAABDPKG_01219 or LIJCHFOB_00776 or LIJCHFOB_00778 or LIJCHFOB_01282 or IENDELEM_00738 or IENDELEM_02216 or IENDELEM_02218 or GOMLJNCP_01956 or GOMLJNCP_01958 or AAOKDCMC_01322 or AAOKDCMC_01324 or AFCAPEGL_00386 or AFCAPEGL_00388 or OIEDPNMK_01045 or OIEDPNMK_01047 or FOGCDDDM_00065 or FOGCDDDM_00067 or MAHMJAGI_01821 or MAHMJAGI_01823 or DFAHPKFO_00814 or DFAHPKFO_00816 or JONNHBLJ_00181 or JONNHBLJ_00183 or FNFAPHNP_01979 or FNFAPHNP_01981 or FGNMBPGD_00008 or FGNMBPGD_00010 or APFAOPKF_00394 or APFAOPKF_00396 or NEDKIGBH_01895 or NEDKIGBH_01897 or POKNAFJD_01895 or POKNAFJD_01897 or DMEGDIND_00811 or DMEGDIND_00813 or GPCJPBPA_02117 or GPCJPBPA_02119 or GNIJCGBL_01223 or GNIJCGBL_01736 or GNIJCGBL_01738 or EECFPPOL_00659 or EECFPPOL_00661)",
"subsystem":"transport, extracellular",
"notes":{
"Confidence Level":"0"
}
},
{
"id":"ACCOAC",
"name":"Acetyl-CoA carboxylase",
"metabolites":{
"accoa_c":-1.0,
"adp_c":1.0,
"atp_c":-1.0,
"h_c":1.0,
"hco3_c":-1.0,
"malcoa_c":1.0,
"pi_c":1.0
},
"lower_bound":0.0,
"upper_bound":1000.0,
"gene_reaction_rule":"(AADJCKDE_00518 or AADJCKDE_01460 or BIFGHFOA_00266 or HGMIPLML_00890 or JNFOEHBF_02078 or MHEPMNFG_01074 or OGHJNIPI_01348 or DPCHFCIL_02247 or BHEHFGME_01966 or ECIKPBKD_00145 or PFKGGKPM_00019 or PFKGGKPM_02032 or OKKFCCGN_01457 or OBJOJNBG_00560 or JPLCGJLI_00766 or MIIGGOHM_02615 or JBMFNEJG_01477 or ANMEFMID_01204 or ANMEFMID_02317 or AHCOALGL_01603 or CPEJFJEE_01954 or JOGFIKJM_00812 or MKJHJGGB_00428 or NGKGKBHB_01698 or MBELLAHI_01845 or ICGDBFIJ_01803 or LCBLFBPA_00513 or LCBLFBPA_01484 or BAABDPKG_01953 or IENDELEM_02071 or GOMLJNCP_00845 or AAOKDCMC_00926 or AFCAPEGL_01692 or OIEDPNMK_00606 or FOGCDDDM_00375 or DFAHPKFO_02130 or JONNHBLJ_01357 or FNFAPHNP_00834 or APFAOPKF_00855 or DMEGDIND_00613 or GNIJCGBL_00550 or GNIJCGBL_01464 or EECFPPOL_00206) and (AADJCKDE_00517 or AADJCKDE_01459 or BIFGHFOA_00265 or HGMIPLML_00891 or JNFOEHBF_02079 or MHEPMNFG_01075 or OGHJNIPI_01349 or DPCHFCIL_02248 or BHEHFGME_01967 or ECIKPBKD_00144 or PFKGGKPM_00020 or PFKGGKPM_02031 or OKKFCCGN_01458 or OKKFCCGN_01577 or OBJOJNBG_00559 or JPLCGJLI_00765 or MIIGGOHM_02614 or JBMFNEJG_01478 or ANMEFMID_01203 or ANMEFMID_02318 or AHCOALGL_01602 or CPEJFJEE_01953 or JOGFIKJM_00811 or MKJHJGGB_00429 or NGKGKBHB_01697 or MBELLAHI_01844 or ICGDBFIJ_01804 or LCBLFBPA_00512 or LCBLFBPA_01483 or LCBLFBPA_01704 or BAABDPKG_01952 or IENDELEM_02072 or GOMLJNCP_00844 or AAOKDCMC_00927 or AFCAPEGL_01693 or OIEDPNMK_00605 or FOGCDDDM_00374 or DFAHPKFO_02131 or JONNHBLJ_01358 or FNFAPHNP_00833 or APFAOPKF_00854 or DMEGDIND_00612 or GNIJCGBL_00549 or GNIJCGBL_01463 or EECFPPOL_00205) and (AADJCKDE_00310 or AADJCKDE_01456 or BIFGHFOA_00262 or HGMIPLML_00894 or JNFOEHBF_02082 or MHEPMNFG_01078 or OGHJNIPI_01352 or DPCHFCIL_02251 or BHEHFGME_01970 or PFKGGKPM_00023 or PFKGGKPM_02029 or PFKGGKPM_02528 or OKKFCCGN_01461 or OBJOJNBG_00556 or JPLCGJLI_00762 or MIIGGOHM_02611 or JBMFNEJG_01481 or ANMEFMID_00599 or ANMEFMID_02321 or AHCOALGL_01599 or CPEJFJEE_01950 or JOGFIKJM_00168 or JOGFIKJM_00808 or MKJHJGGB_00432 or MKJHJGGB_00845 or NGKGKBHB_01694 or MBELLAHI_01841 or ICGDBFIJ_01260 or ICGDBFIJ_01807 or LCBLFBPA_00331 or LCBLFBPA_00510 or LCBLFBPA_01480 or BAABDPKG_01949 or IENDELEM_02075 or GOMLJNCP_00841 or AAOKDCMC_00930 or AFCAPEGL_01696 or OIEDPNMK_00602 or FOGCDDDM_00371 or FOGCDDDM_01892 or DFAHPKFO_02134 or JONNHBLJ_00793 or JONNHBLJ_01361 or FNFAPHNP_00830 or APFAOPKF_00851 or DMEGDIND_00609 or GNIJCGBL_00324 or GNIJCGBL_01460 or EECFPPOL_00202)",
"subsystem":"transport, extracellular",
"notes":{
"Confidence Level":"0"
},
"annotation":{
"ec-code":"6.4.1.2"
}
},
{
"id":"ACCOAC_1",
"name":"Acetyl-CoA:carbon-dioxide ligase (ADP-forming)",
"metabolites":{
"accoa_c":-1.0,
"btnCCP_c":1.0,
"cbtnCCP_c":-1.0,
"malcoa_c":1.0
},
"lower_bound":0.0,
"upper_bound":1000.0,
"gene_reaction_rule":"(AADJCKDE_00518 or AADJCKDE_01460 or BIFGHFOA_00266 or HGMIPLML_00890 or JNFOEHBF_02078 or MHEPMNFG_01074 or OGHJNIPI_01348 or DPCHFCIL_02247 or BHEHFGME_01966 or ECIKPBKD_00145 or PFKGGKPM_00019 or PFKGGKPM_02032 or OKKFCCGN_01457 or OBJOJNBG_00560 or JPLCGJLI_00766 or MIIGGOHM_02615 or JBMFNEJG_01477 or ANMEFMID_01204 or ANMEFMID_02317 or AHCOALGL_01603 or CPEJFJEE_01954 or JOGFIKJM_00812 or MKJHJGGB_00428 or NGKGKBHB_01698 or MBELLAHI_01845 or ICGDBFIJ_01803 or LCBLFBPA_00513 or LCBLFBPA_01484 or BAABDPKG_01953 or IENDELEM_02071 or GOMLJNCP_00845 or AAOKDCMC_00926 or AFCAPEGL_01692 or OIEDPNMK_00606 or FOGCDDDM_00375 or DFAHPKFO_02130 or JONNHBLJ_01357 or FNFAPHNP_00834 or APFAOPKF_00855 or DMEGDIND_00613 or GNIJCGBL_00550 or GNIJCGBL_01464 or EECFPPOL_00206) and (AADJCKDE_00517 or AADJCKDE_01459 or BIFGHFOA_00265 or HGMIPLML_00891 or JNFOEHBF_02079 or MHEPMNFG_01075 or OGHJNIPI_01349 or DPCHFCIL_02248 or BHEHFGME_01967 or ECIKPBKD_00144 or PFKGGKPM_00020 or PFKGGKPM_02031 or OKKFCCGN_01458 or OKKFCCGN_01577 or OBJOJNBG_00559 or JPLCGJLI_00765 or MIIGGOHM_02614 or JBMFNEJG_01478 or ANMEFMID_01203 or ANMEFMID_02318 or AHCOALGL_01602 or CPEJFJEE_01953 or JOGFIKJM_00811 or MKJHJGGB_00429 or NGKGKBHB_01697 or MBELLAHI_01844 or ICGDBFIJ_01804 or LCBLFBPA_00512 or LCBLFBPA_01483 or LCBLFBPA_01704 or BAABDPKG_01952 or IENDELEM_02072 or GOMLJNCP_00844 or AAOKDCMC_00927 or AFCAPEGL_01693 or OIEDPNMK_00605 or FOGCDDDM_00374 or DFAHPKFO_02131 or JONNHBLJ_01358 or FNFAPHNP_00833 or APFAOPKF_00854 or DMEGDIND_00612 or GNIJCGBL_00549 or GNIJCGBL_01463 or EECFPPOL_00205)",
"subsystem":"transport, extracellular",
"notes":{
"Confidence Level":"0"
},
"annotation":{
"ec-code":"6.4.1.2"
}
},
{
"id":"RNDR4",
"name":"Ribonucleoside-Diphosphate Reductase (UDP)",
"metabolites":{
"dudp_c":1.0,
"h2o_c":1.0,
"trdox_c":1.0,
"trdrd_c":-1.0,
"udp_c":-1.0
},
"lower_bound":0.0,
"upper_bound":1000.0,
"gene_reaction_rule":"(AADJCKDE_00617 or BIFGHFOA_01956 or HGMIPLML_01196 or JNFOEHBF_01447 or MHEPMNFG_00352 or OGHJNIPI_01735 or DPCHFCIL_01664 or BHEHFGME_00357 or ECIKPBKD_01369 or PFKGGKPM_01263 or JPLCGJLI_00076 or MIIGGOHM_00615 or ANMEFMID_01235 or AHCOALGL_00417 or FMNKJPOB_00467 or CPEJFJEE_02270 or JOGFIKJM_00101 or MKJHJGGB_00457 or NGKGKBHB_02461 or MBELLAHI_02566 or ICGDBFIJ_01442 or LCBLFBPA_00548 or IENDELEM_02046 or AFCAPEGL_01966 or FOGCDDDM_01970 or DFAHPKFO_01489 or JONNHBLJ_01389 or DMEGDIND_00507 or GNIJCGBL_00583) and (HGMIPLML_01197 or MHEPMNFG_00351 or OGHJNIPI_01736 or JPLCGJLI_00075 or JBMFNEJG_00548 or CPEJFJEE_02269 or NGKGKBHB_02462 or MBELLAHI_02567 or BHOLABCC_01818 or BAABDPKG_00942 or MAHMJAGI_01712 or NEDKIGBH_01733) and (AADJCKDE_00198 or AADJCKDE_00673 or AADJCKDE_01979 or AADJCKDE_02285 or AADJCKDE_02948 or BIFGHFOA_01356 or BIFGHFOA_01411 or BIFGHFOA_01791 or HGMIPLML_00488 or HGMIPLML_00973 or HGMIPLML_01144 or HGMIPLML_01761 or BHGLEHHL_00048 or BHGLEHHL_01003 or BHGLEHHL_01926 or OACJPCLC_00609 or OACJPCLC_00756 or OACJPCLC_01074 or OACJPCLC_01227 or JNFOEHBF_00299 or JNFOEHBF_00756 or JNFOEHBF_00908 or JNFOEHBF_01748 or MHEPMNFG_00407 or MHEPMNFG_00588 or MHEPMNFG_01383 or MHEPMNFG_01978 or OGHJNIPI_00272 or OGHJNIPI_00654 or OGHJNIPI_01464 or OGHJNIPI_01695 or DPCHFCIL_00259 or DPCHFCIL_00840 or DPCHFCIL_01048 or DPCHFCIL_01904 or BHEHFGME_00119 or BHEHFGME_00969 or BHEHFGME_02348 or BHEHFGME_02752 or ECIKPBKD_00326 or ECIKPBKD_01083 or ECIKPBKD_01411 or ECIKPBKD_01563 or PFKGGKPM_00839 or PFKGGKPM_00954 or PFKGGKPM_01433 or PFKGGKPM_01709 or OKKFCCGN_00256 or OKKFCCGN_01554 or OKKFCCGN_01903 or OKKFCCGN_01932 or OBJOJNBG_00581 or OBJOJNBG_01129 or OBJOJNBG_01407 or OBJOJNBG_01660 or JPLCGJLI_00458 or JPLCGJLI_00459 or JPLCGJLI_00779 or JPLCGJLI_01360 or MIIGGOHM_00129 or MIIGGOHM_00900 or MIIGGOHM_01691 or MIIGGOHM_01769 or MIIGGOHM_02213 or JBMFNEJG_00015 or JBMFNEJG_00494 or JBMFNEJG_00790 or JBMFNEJG_01533 or ANMEFMID_00087 or ANMEFMID_00491 or ANMEFMID_00879 or ANMEFMID_01303 or ANMEFMID_01804 or AHCOALGL_00171 or AHCOALGL_00916 or AHCOALGL_01051 or AHCOALGL_02536 or FMNKJPOB_00018 or FMNKJPOB_00126 or FMNKJPOB_00745 or CPEJFJEE_01020 or CPEJFJEE_01353 or CPEJFJEE_01460 or CPEJFJEE_02589 or JOGFIKJM_00084 or JOGFIKJM_00162 or JOGFIKJM_00838 or JOGFIKJM_00991 or JOGFIKJM_01433 or MKJHJGGB_00242 or MKJHJGGB_00259 or MKJHJGGB_00415 or MKJHJGGB_01271 or MKJHJGGB_01627 or NGKGKBHB_00716 or NGKGKBHB_01905 or NGKGKBHB_02308 or NGKGKBHB_02416 or MBELLAHI_00785 or MBELLAHI_02078 or MBELLAHI_02412 or MBELLAHI_02521 or ICGDBFIJ_00623 or ICGDBFIJ_01100 or ICGDBFIJ_01483 or ICGDBFIJ_01919 or BHOLABCC_00222 or BHOLABCC_01127 or BHOLABCC_01522 or BHOLABCC_01679 or LCBLFBPA_00219 or LCBLFBPA_00611 or LCBLFBPA_02002 or LCBLFBPA_02226 or LCBLFBPA_02891 or BAABDPKG_00015 or BAABDPKG_00995 or BAABDPKG_01326 or BAABDPKG_01741 or LIJCHFOB_00048 or LIJCHFOB_00117 or LIJCHFOB_01253 or IENDELEM_00467 or IENDELEM_01776 or IENDELEM_01845 or GOMLJNCP_00560 or GOMLJNCP_01384 or GOMLJNCP_01456 or AAOKDCMC_00332 or AAOKDCMC_00641 or AAOKDCMC_01050 or AAOKDCMC_01215 or AFCAPEGL_00260 or AFCAPEGL_01151 or AFCAPEGL_01926 or OIEDPNMK_00629 or OIEDPNMK_01257 or OIEDPNMK_01653 or OIEDPNMK_01915 or FOGCDDDM_00401 or FOGCDDDM_00402 or FOGCDDDM_00620 or FOGCDDDM_01539 or FOGCDDDM_01898 or FOGCDDDM_01987 or MAHMJAGI_00425 or MAHMJAGI_01329 or MAHMJAGI_01438 or DFAHPKFO_00296 or DFAHPKFO_00812 or DFAHPKFO_00972 or DFAHPKFO_01734 or JONNHBLJ_00990 or JONNHBLJ_01140 or JONNHBLJ_01328 or JONNHBLJ_01682 or FNFAPHNP_00557 or FNFAPHNP_01421 or FNFAPHNP_01490 or FGNMBPGD_00011 or FGNMBPGD_00567 or FGNMBPGD_00871 or FGNMBPGD_01572 or FGNMBPGD_01594 or APFAOPKF_00213 or APFAOPKF_00305 or APFAOPKF_00392 or APFAOPKF_00555 or APFAOPKF_00666 or NEDKIGBH_00417 or NEDKIGBH_00704 or NEDKIGBH_01559 or NEDKIGBH_01871 or POKNAFJD_00522 or POKNAFJD_00734 or POKNAFJD_01529 or DMEGDIND_00627 or DMEGDIND_01136 or DMEGDIND_01250 or DMEGDIND_01505 or DMEGDIND_01506 or DMEGDIND_01772 or GPCJPBPA_00434 or GPCJPBPA_00733 or GPCJPBPA_01787 or GNIJCGBL_00219 or GNIJCGBL_00646 or GNIJCGBL_01980 or GNIJCGBL_02200 or GNIJCGBL_02843 or EECFPPOL_00453 or EECFPPOL_00676 or EECFPPOL_00935)",
"subsystem":"transport, extracellular",
"notes":{
"Confidence Level":"0"
}
},
{
"id":"RNDR3",
"name":"Ribonucleoside-Diphosphate Reductase (CDP)",
"metabolites":{
"cdp_c":-1.0,
"dcdp_c":1.0,
"h2o_c":1.0,
"trdox_c":1.0,
"trdrd_c":-1.0
},
"lower_bound":0.0,
"upper_bound":1000.0,
"gene_reaction_rule":"(AADJCKDE_00617 or BIFGHFOA_01956 or HGMIPLML_01196 or JNFOEHBF_01447 or MHEPMNFG_00352 or OGHJNIPI_01735 or DPCHFCIL_01664 or BHEHFGME_00357 or ECIKPBKD_01369 or PFKGGKPM_01263 or JPLCGJLI_00076 or MIIGGOHM_00615 or ANMEFMID_01235 or AHCOALGL_00417 or FMNKJPOB_00467 or CPEJFJEE_02270 or JOGFIKJM_00101 or MKJHJGGB_00457 or NGKGKBHB_02461 or MBELLAHI_02566 or ICGDBFIJ_01442 or LCBLFBPA_00548 or IENDELEM_02046 or AFCAPEGL_01966 or FOGCDDDM_01970 or DFAHPKFO_01489 or JONNHBLJ_01389 or DMEGDIND_00507 or GNIJCGBL_00583) and (HGMIPLML_01197 or MHEPMNFG_00351 or OGHJNIPI_01736 or JPLCGJLI_00075 or JBMFNEJG_00548 or CPEJFJEE_02269 or NGKGKBHB_02462 or MBELLAHI_02567 or BHOLABCC_01818 or BAABDPKG_00942 or MAHMJAGI_01712 or NEDKIGBH_01733) and (AADJCKDE_00198 or AADJCKDE_00673 or AADJCKDE_01979 or AADJCKDE_02285 or AADJCKDE_02948 or BIFGHFOA_01356 or BIFGHFOA_01411 or BIFGHFOA_01791 or HGMIPLML_00488 or HGMIPLML_00973 or HGMIPLML_01144 or HGMIPLML_01761 or BHGLEHHL_00048 or BHGLEHHL_01003 or BHGLEHHL_01926 or OACJPCLC_00609 or OACJPCLC_00756 or OACJPCLC_01074 or OACJPCLC_01227 or JNFOEHBF_00299 or JNFOEHBF_00756 or JNFOEHBF_00908 or JNFOEHBF_01748 or MHEPMNFG_00407 or MHEPMNFG_00588 or MHEPMNFG_01383 or MHEPMNFG_01978 or OGHJNIPI_00272 or OGHJNIPI_00654 or OGHJNIPI_01464 or OGHJNIPI_01695 or DPCHFCIL_00259 or DPCHFCIL_00840 or DPCHFCIL_01048 or DPCHFCIL_01904 or BHEHFGME_00119 or BHEHFGME_00969 or BHEHFGME_02348 or BHEHFGME_02752 or ECIKPBKD_00326 or ECIKPBKD_01083 or ECIKPBKD_01411 or ECIKPBKD_01563 or PFKGGKPM_00839 or PFKGGKPM_00954 or PFKGGKPM_01433 or PFKGGKPM_01709 or OKKFCCGN_00256 or OKKFCCGN_01554 or OKKFCCGN_01903 or OKKFCCGN_01932 or OBJOJNBG_00581 or OBJOJNBG_01129 or OBJOJNBG_01407 or OBJOJNBG_01660 or JPLCGJLI_00458 or JPLCGJLI_00459 or JPLCGJLI_00779 or JPLCGJLI_01360 or MIIGGOHM_00129 or MIIGGOHM_00900 or MIIGGOHM_01691 or MIIGGOHM_01769 or MIIGGOHM_02213 or JBMFNEJG_00015 or JBMFNEJG_00494 or JBMFNEJG_00790 or JBMFNEJG_01533 or ANMEFMID_00087 or ANMEFMID_00491 or ANMEFMID_00879 or ANMEFMID_01303 or ANMEFMID_01804 or AHCOALGL_00171 or AHCOALGL_00916 or AHCOALGL_01051 or AHCOALGL_02536 or FMNKJPOB_00018 or FMNKJPOB_00126 or FMNKJPOB_00745 or CPEJFJEE_01020 or CPEJFJEE_01353 or CPEJFJEE_01460 or CPEJFJEE_02589 or JOGFIKJM_00084 or JOGFIKJM_00162 or JOGFIKJM_00838 or JOGFIKJM_00991 or JOGFIKJM_01433 or MKJHJGGB_00242 or MKJHJGGB_00259 or MKJHJGGB_00415 or MKJHJGGB_01271 or MKJHJGGB_01627 or NGKGKBHB_00716 or NGKGKBHB_01905 or NGKGKBHB_02308 or NGKGKBHB_02416 or MBELLAHI_00785 or MBELLAHI_02078 or MBELLAHI_02412 or MBELLAHI_02521 or ICGDBFIJ_00623 or ICGDBFIJ_01100 or ICGDBFIJ_01483 or ICGDBFIJ_01919 or BHOLABCC_00222 or BHOLABCC_01127 or BHOLABCC_01522 or BHOLABCC_01679 or LCBLFBPA_00219 or LCBLFBPA_00611 or LCBLFBPA_02002 or LCBLFBPA_02226 or LCBLFBPA_02891 or BAABDPKG_00015 or BAABDPKG_00995 or BAABDPKG_01326 or BAABDPKG_01741 or LIJCHFOB_00048 or LIJCHFOB_00117 or LIJCHFOB_01253 or IENDELEM_00467 or IENDELEM_01776 or IENDELEM_01845 or GOMLJNCP_00560 or GOMLJNCP_01384 or GOMLJNCP_01456 or AAOKDCMC_00332 or AAOKDCMC_00641 or AAOKDCMC_01050 or AAOKDCMC_01215 or AFCAPEGL_00260 or AFCAPEGL_01151 or AFCAPEGL_01926 or OIEDPNMK_00629 or OIEDPNMK_01257 or OIEDPNMK_01653 or OIEDPNMK_01915 or FOGCDDDM_00401 or FOGCDDDM_00402 or FOGCDDDM_00620 or FOGCDDDM_01539 or FOGCDDDM_01898 or FOGCDDDM_01987 or MAHMJAGI_00425 or MAHMJAGI_01329 or MAHMJAGI_01438 or DFAHPKFO_00296 or DFAHPKFO_00812 or DFAHPKFO_00972 or DFAHPKFO_01734 or JONNHBLJ_00990 or JONNHBLJ_01140 or JONNHBLJ_01328 or JONNHBLJ_01682 or FNFAPHNP_00557 or FNFAPHNP_01421 or FNFAPHNP_01490 or FGNMBPGD_00011 or FGNMBPGD_00567 or FGNMBPGD_00871 or FGNMBPGD_01572 or FGNMBPGD_01594 or APFAOPKF_00213 or APFAOPKF_00305 or APFAOPKF_00392 or APFAOPKF_00555 or APFAOPKF_00666 or NEDKIGBH_00417 or NEDKIGBH_00704 or NEDKIGBH_01559 or NEDKIGBH_01871 or POKNAFJD_00522 or POKNAFJD_00734 or POKNAFJD_01529 or DMEGDIND_00627 or DMEGDIND_01136 or DMEGDIND_01250 or DMEGDIND_01505 or DMEGDIND_01506 or DMEGDIND_01772 or GPCJPBPA_00434 or GPCJPBPA_00733 or GPCJPBPA_01787 or GNIJCGBL_00219 or GNIJCGBL_00646 or GNIJCGBL_01980 or GNIJCGBL_02200 or GNIJCGBL_02843 or EECFPPOL_00453 or EECFPPOL_00676 or EECFPPOL_00935)",
"subsystem":"transport, extracellular",
"notes":{
"Confidence Level":"0"
}
},
{
"id":"K_EXP",
"name":"potassium export",
"metabolites":{
"adp_c":1.0,
"atp_c":-1.0,
"h_c":1.0,
"k_c":1.0,
"k_e":-1.0,
"pi_c":1.0
},
"lower_bound":0.0,
"upper_bound":1000.0,
"gene_reaction_rule":"(AADJCKDE_00647 or HGMIPLML_01163 or OACJPCLC_01241 or JNFOEHBF_02193 or MHEPMNFG_00388 or OGHJNIPI_01676 or DPCHFCIL_02370 or BHEHFGME_02085 or ECIKPBKD_01397 or PFKGGKPM_01306 or OBJOJNBG_01219 or JPLCGJLI_01623 or MIIGGOHM_02505 or JBMFNEJG_00514 or ANMEFMID_01271 or AHCOALGL_01486 or CPEJFJEE_02291 or JOGFIKJM_00820 or MKJHJGGB_01572 or NGKGKBHB_02440 or MBELLAHI_02545 or ICGDBFIJ_01469 or LCBLFBPA_00579 or BAABDPKG_00976 or AAOKDCMC_00616 or AFCAPEGL_01940 or OIEDPNMK_01365 or FOGCDDDM_00383 or DFAHPKFO_02253 or JONNHBLJ_01345 or FGNMBPGD_00039 or APFAOPKF_00358 or DMEGDIND_01267 or GNIJCGBL_00619) and (AADJCKDE_00445 or AADJCKDE_02813 or BIFGHFOA_00389 or BIFGHFOA_01129 or BHGLEHHL_01657 or BHGLEHHL_01981 or OACJPCLC_00360 or JNFOEHBF_02298 or DPCHFCIL_02471 or BHEHFGME_02186 or PFKGGKPM_01412 or OKKFCCGN_01974 or OBJOJNBG_01917 or MIIGGOHM_02403 or ANMEFMID_00711 or ANMEFMID_02658 or AHCOALGL_01387 or FMNKJPOB_00701 or MKJHJGGB_00126 or MBELLAHI_01236 or BHOLABCC_00136 or BHOLABCC_01267 or LCBLFBPA_00444 or LCBLFBPA_02776 or LIJCHFOB_00831 or IENDELEM_00193 or IENDELEM_00678 or GOMLJNCP_00196 or AAOKDCMC_00873 or OIEDPNMK_01446 or FOGCDDDM_01327 or MAHMJAGI_00155 or DFAHPKFO_02349 or FNFAPHNP_00191 or FGNMBPGD_00246 or APFAOPKF_01191 or NEDKIGBH_00163 or NEDKIGBH_00164 or NEDKIGBH_00617 or POKNAFJD_00163 or POKNAFJD_00164 or DMEGDIND_01172 or GPCJPBPA_00182 or GPCJPBPA_00654 or GNIJCGBL_00426 or GNIJCGBL_02732 or EECFPPOL_01244) and (AADJCKDE_01657 or BIFGHFOA_01577 or BHGLEHHL_00640 or OKKFCCGN_01281 or ICGDBFIJ_01559 or BHOLABCC_00796 or IENDELEM_01440 or GOMLJNCP_01175 or FNFAPHNP_01220 or NEDKIGBH_01226 or POKNAFJD_01321 or GPCJPBPA_01412 or EECFPPOL_01206)",
"subsystem":"transport, extracellular",
"notes":{
"Confidence Level":"0"
}
},
{
"id":"PIabc",
"name":"phosphate transport via ABC system",
"metabolites":{
"adp_c":1.0,
"atp_c":-1.0,
"h2o_c":-1.0,
"h_c":1.0,
"pi_c":2.0,
"pi_e":-1.0
},
"lower_bound":0.0,
"upper_bound":1000.0,
"gene_reaction_rule":"(AADJCKDE_00662 or AADJCKDE_00663 or BIFGHFOA_00628 or BIFGHFOA_00629 or HGMIPLML_00235 or BHGLEHHL_01328 or BHGLEHHL_01874 or BHGLEHHL_01875 or OACJPCLC_01691 or JNFOEHBF_00897 or JNFOEHBF_00898 or MHEPMNFG_01718 or OGHJNIPI_00704 or DPCHFCIL_01039 or DPCHFCIL_01040 or BHEHFGME_00110 or BHEHFGME_00111 or ECIKPBKD_00200 or PFKGGKPM_01727 or PFKGGKPM_01728 or OKKFCCGN_01856 or OKKFCCGN_01857 or OBJOJNBG_01969 or OBJOJNBG_01970 or JPLCGJLI_00055 or JPLCGJLI_00056 or JPLCGJLI_01906 or JPLCGJLI_01907 or MIIGGOHM_00120 or MIIGGOHM_00121 or JBMFNEJG_01578 or ANMEFMID_01286 or ANMEFMID_01287 or AHCOALGL_00924 or AHCOALGL_00925 or FMNKJPOB_00980 or FMNKJPOB_00981 or CPEJFJEE_00195 or CPEJFJEE_00196 or CPEJFJEE_01468 or CPEJFJEE_01469 or JOGFIKJM_01206 or JOGFIKJM_01207 or JOGFIKJM_01530 or MKJHJGGB_00167 or NGKGKBHB_00212 or NGKGKBHB_00213 or NGKGKBHB_02424 or NGKGKBHB_02425 or MBELLAHI_00243 or MBELLAHI_00244 or MBELLAHI_02529 or MBELLAHI_02530 or ICGDBFIJ_00950 or BHOLABCC_01466 or BHOLABCC_01467 or LCBLFBPA_00594 or LCBLFBPA_00595 or BAABDPKG_01628 or LIJCHFOB_01376 or IENDELEM_00414 or IENDELEM_00415 or GOMLJNCP_00890 or AAOKDCMC_00632 or AAOKDCMC_00633 or AAOKDCMC_01860 or AFCAPEGL_01310 or OIEDPNMK_00527 or OIEDPNMK_00528 or FOGCDDDM_01441 or MAHMJAGI_00551 or MAHMJAGI_00552 or DFAHPKFO_00963 or DFAHPKFO_00964 or FNFAPHNP_00878 or FGNMBPGD_00783 or FGNMBPGD_00784 or APFAOPKF_00540 or APFAOPKF_00541 or NEDKIGBH_00361 or NEDKIGBH_00362 or POKNAFJD_00672 or POKNAFJD_00673 or DMEGDIND_00041 or DMEGDIND_00042 or GPCJPBPA_00376 or GPCJPBPA_00377 or GNIJCGBL_00634 or GNIJCGBL_00635 or EECFPPOL_00690 or EECFPPOL_00691) and (AADJCKDE_00661 or HGMIPLML_00236 or MHEPMNFG_01719 or OGHJNIPI_00703 or OKKFCCGN_01855 or OBJOJNBG_01971 or ANMEFMID_01285 or FMNKJPOB_00979 or CPEJFJEE_00197 or NGKGKBHB_00214 or MBELLAHI_00245 or BHOLABCC_01465 or LCBLFBPA_00593 or BAABDPKG_01629 or LIJCHFOB_01377 or AAOKDCMC_01861 or OIEDPNMK_00526 or MAHMJAGI_00550 or NEDKIGBH_00360 or GPCJPBPA_00375 or GNIJCGBL_00633) and (AADJCKDE_00660 or JNFOEHBF_00895 or DPCHFCIL_01037 or BHEHFGME_00108 or ECIKPBKD_00198 or PFKGGKPM_01730 or JPLCGJLI_00058 or MIIGGOHM_00118 or ANMEFMID_01284 or AHCOALGL_00927 or NGKGKBHB_02427 or ICGDBFIJ_00948 or LCBLFBPA_00592 or AAOKDCMC_00630 or AFCAPEGL_01312 or DFAHPKFO_00961 or FGNMBPGD_00781 or DMEGDIND_00044 or GNIJCGBL_00632) and (AADJCKDE_00649 or AADJCKDE_00659 or BIFGHFOA_00625 or HGMIPLML_00238 or BHGLEHHL_01325 or BHGLEHHL_01871 or OACJPCLC_01694 or JNFOEHBF_00894 or JNFOEHBF_01274 or MHEPMNFG_01721 or OGHJNIPI_00701 or DPCHFCIL_01036 or DPCHFCIL_01488 or BHEHFGME_00107 or BHEHFGME_00538 or ECIKPBKD_00197 or PFKGGKPM_01731 or OKKFCCGN_01853 or OBJOJNBG_01973 or JPLCGJLI_00059 or JPLCGJLI_00441 or JPLCGJLI_01903 or MIIGGOHM_00117 or MIIGGOHM_00442 or JBMFNEJG_01580 or ANMEFMID_01273 or ANMEFMID_01283 or AHCOALGL_00594 or AHCOALGL_00928 or FMNKJPOB_00977 or CPEJFJEE_00199 or CPEJFJEE_01472 or JOGFIKJM_01527 or MKJHJGGB_00170 or NGKGKBHB_00216 or NGKGKBHB_02428 or MBELLAHI_00247 or MBELLAHI_02533 or ICGDBFIJ_00947 or BHOLABCC_01463 or LCBLFBPA_00581 or LCBLFBPA_00591 or BAABDPKG_01631 or LIJCHFOB_01379 or IENDELEM_00411 or GOMLJNCP_00887 or AAOKDCMC_00629 or AAOKDCMC_01863 or AFCAPEGL_01313 or OIEDPNMK_00524 or FOGCDDDM_01444 or MAHMJAGI_00548 or DFAHPKFO_00960 or DFAHPKFO_01306 or FNFAPHNP_00875 or FGNMBPGD_00710 or FGNMBPGD_00780 or APFAOPKF_00537 or APFAOPKF_01810 or NEDKIGBH_00358 or POKNAFJD_00669 or DMEGDIND_00045 or GPCJPBPA_00373 or GNIJCGBL_00621 or GNIJCGBL_00631 or EECFPPOL_00695)",
"subsystem":"transport, extracellular",
"notes":{
"Confidence Level":"0"
}
},
{
"id":"ARGabc",
"name":"L-arginine transport via ABC system",
"metabolites":{
"adp_c":1.0,
"arg_L_c":1.0,
"arg_L_e":-1.0,
"atp_c":-1.0,
"h2o_c":-1.0,
"h_c":1.0,
"pi_c":1.0
},
"lower_bound":0.0,
"upper_bound":1000.0,
"gene_reaction_rule":"(AADJCKDE_00710 or AADJCKDE_01819 or BIFGHFOA_00338 or BIFGHFOA_00359 or BHGLEHHL_01607 or BHGLEHHL_01626 or OACJPCLC_00089 or JNFOEHBF_02787 or MHEPMNFG_00809 or DPCHFCIL_02987 or BHEHFGME_01409 or ECIKPBKD_01305 or PFKGGKPM_00878 or OKKFCCGN_02014 or OKKFCCGN_02034 or OBJOJNBG_01591 or JPLCGJLI_01329 or MIIGGOHM_01390 or JBMFNEJG_00969 or ANMEFMID_01339 or ANMEFMID_01956 or AHCOALGL_01865 or FMNKJPOB_00329 or CPEJFJEE_00856 or CPEJFJEE_00993 or JOGFIKJM_00522 or JOGFIKJM_00619 or MKJHJGGB_01205 or NGKGKBHB_01743 or NGKGKBHB_01878 or MBELLAHI_01914 or MBELLAHI_02051 or ICGDBFIJ_00183 or ICGDBFIJ_00810 or BHOLABCC_01216 or BHOLABCC_01239 or LCBLFBPA_01842 or BAABDPKG_00852 or LIJCHFOB_00430 or IENDELEM_00138 or IENDELEM_00158 or GOMLJNCP_00147 or GOMLJNCP_01172 or AAOKDCMC_01200 or AFCAPEGL_00226 or AFCAPEGL_00753 or OIEDPNMK_01726 or FOGCDDDM_00743 or FOGCDDDM_02112 or MAHMJAGI_00546 or DFAHPKFO_00020 or DFAHPKFO_02841 or JONNHBLJ_01046 or JONNHBLJ_01163 or FNFAPHNP_00144 or FNFAPHNP_01217 or FGNMBPGD_01199 or APFAOPKF_00889 or NEDKIGBH_00112 or NEDKIGBH_00135 or POKNAFJD_00667 or POKNAFJD_01209 or DMEGDIND_00798 or GPCJPBPA_00128 or GPCJPBPA_00150 or GPCJPBPA_01896 or GNIJCGBL_00684 or GNIJCGBL_01819 or EECFPPOL_01289) and (AADJCKDE_02010 or BIFGHFOA_01852 or HGMIPLML_00997 or BHGLEHHL_01511 or OACJPCLC_00657 or OACJPCLC_01099 or JNFOEHBF_01252 or MHEPMNFG_00564 or OGHJNIPI_00630 or DPCHFCIL_01467 or BHEHFGME_00559 or ECIKPBKD_01304 or ECIKPBKD_01537 or PFKGGKPM_02089 or OKKFCCGN_02148 or OBJOJNBG_01087 or JPLCGJLI_00227 or JPLCGJLI_00358 or JPLCGJLI_00855 or MIIGGOHM_00419 or JBMFNEJG_01556 or ANMEFMID_01773 or AHCOALGL_00616 or CPEJFJEE_00992 or JOGFIKJM_01379 or MKJHJGGB_01950 or NGKGKBHB_01877 or MBELLAHI_02050 or ICGDBFIJ_01894 or BHOLABCC_01900 or LCBLFBPA_02033 or BAABDPKG_01766 or AAOKDCMC_01245 or AFCAPEGL_00286 or OIEDPNMK_01215 or FOGCDDDM_01595 or DFAHPKFO_00418 or DFAHPKFO_01285 or JONNHBLJ_01164 or FGNMBPGD_01200 or APFAOPKF_00888 or NEDKIGBH_01656 or DMEGDIND_00707 or GPCJPBPA_01897 or GNIJCGBL_02011) and (OACJPCLC_00658 or OACJPCLC_01097 or OACJPCLC_01420 or DPCHFCIL_01469 or BHEHFGME_00557 or JPLCGJLI_00228 or AHCOALGL_00614 or CPEJFJEE_00994 or JOGFIKJM_01043 or JOGFIKJM_01378 or NGKGKBHB_01879 or MBELLAHI_02052 or FOGCDDDM_01202 or FOGCDDDM_01596 or DFAHPKFO_01287 or FGNMBPGD_01198 or APFAOPKF_00890)",
"notes":{
"Confidence Level":"0"
},
"annotation":{
"ec-code":"3.6.3.21"
}
},
{
"id":"GLNabc",
"name":"L-glutamine transport via ABC system",
"metabolites":{
"adp_c":1.0,
"atp_c":-1.0,
"gln_L_c":1.0,
"gln_L_e":-1.0,
"h2o_c":-1.0,
"h_c":1.0,
"pi_c":1.0
},
"lower_bound":0.0,
"upper_bound":1000.0,
"gene_reaction_rule":"(AADJCKDE_00774 or BIFGHFOA_00850 or BIFGHFOA_01142 or BIFGHFOA_01148 or BIFGHFOA_01921 or HGMIPLML_00181 or BHGLEHHL_00932 or BHGLEHHL_01990 or BHGLEHHL_01998 or OACJPCLC_00186 or JNFOEHBF_01978 or MHEPMNFG_01664 or OGHJNIPI_00758 or DPCHFCIL_02151 or BHEHFGME_01881 or ECIKPBKD_00432 or PFKGGKPM_01786 or OKKFCCGN_00140 or OKKFCCGN_00149 or OKKFCCGN_01413 or OBJOJNBG_01690 or MIIGGOHM_02709 or JBMFNEJG_01912 or ANMEFMID_01403 or AHCOALGL_02173 or FMNKJPOB_00234 or CPEJFJEE_00403 or CPEJFJEE_01787 or JOGFIKJM_00356 or MKJHJGGB_00264 or NGKGKBHB_00398 or NGKGKBHB_01532 or MBELLAHI_00446 or MBELLAHI_01680 or BHOLABCC_00120 or BHOLABCC_00127 or BHOLABCC_00616 or LCBLFBPA_00718 or BAABDPKG_01562 or LIJCHFOB_01637 or IENDELEM_00655 or IENDELEM_00665 or IENDELEM_01321 or GOMLJNCP_00224 or GOMLJNCP_00466 or GOMLJNCP_00469 or GOMLJNCP_01228 or AAOKDCMC_01771 or OIEDPNMK_01622 or FOGCDDDM_00993 or MAHMJAGI_00528 or MAHMJAGI_00530 or DFAHPKFO_00021 or DFAHPKFO_02046 or JONNHBLJ_01045 or FNFAPHNP_00217 or FNFAPHNP_00466 or FNFAPHNP_00469 or FNFAPHNP_01271 or NEDKIGBH_00601 or NEDKIGBH_00608 or NEDKIGBH_01053 or POKNAFJD_00629 or POKNAFJD_00631 or POKNAFJD_01208 or GPCJPBPA_00636 or GPCJPBPA_00644 or GPCJPBPA_01624 or GNIJCGBL_00750 or EECFPPOL_01513) and (AADJCKDE_00775 or BIFGHFOA_01141 or HGMIPLML_00182 or BHGLEHHL_01989 or JNFOEHBF_01977 or MHEPMNFG_01665 or OGHJNIPI_00757 or DPCHFCIL_02150 or BHEHFGME_01880 or ECIKPBKD_00431 or PFKGGKPM_01785 or OKKFCCGN_00150 or OBJOJNBG_01691 or MIIGGOHM_02710 or JBMFNEJG_01913 or ANMEFMID_01404 or AHCOALGL_02174 or FMNKJPOB_00235 or CPEJFJEE_00401 or CPEJFJEE_01788 or MKJHJGGB_00265 or NGKGKBHB_00396 or NGKGKBHB_01533 or MBELLAHI_00444 or MBELLAHI_01681 or BHOLABCC_00128 or LCBLFBPA_00719 or BAABDPKG_01563 or LIJCHFOB_01636 or IENDELEM_00666 or GOMLJNCP_00467 or AAOKDCMC_01770 or OIEDPNMK_01621 or MAHMJAGI_00531 or DFAHPKFO_00019 or DFAHPKFO_02045 or FNFAPHNP_00467 or NEDKIGBH_00609 or POKNAFJD_00632 or GPCJPBPA_00645 or GNIJCGBL_00751 or EECFPPOL_01512 or AADJCKDE_00776 or BIFGHFOA_00852 or BIFGHFOA_00853 or BIFGHFOA_01140 or BIFGHFOA_01918 or BIFGHFOA_01919 or HGMIPLML_00183 or BHGLEHHL_01988 or OACJPCLC_00183 or JNFOEHBF_01976 or MHEPMNFG_01666 or OGHJNIPI_00756 or DPCHFCIL_02149 or BHEHFGME_01879 or ECIKPBKD_00430 or ECIKPBKD_01282 or ECIKPBKD_01283 or PFKGGKPM_01784 or OKKFCCGN_00151 or OKKFCCGN_01416 or OBJOJNBG_01692 or JPLCGJLI_00239 or MIIGGOHM_02711 or JBMFNEJG_01914 or ANMEFMID_01405 or AHCOALGL_02175 or FMNKJPOB_00236 or CPEJFJEE_00400 or CPEJFJEE_00857 or CPEJFJEE_01789 or JOGFIKJM_00359 or MKJHJGGB_00266 or NGKGKBHB_00395 or NGKGKBHB_01534 or MBELLAHI_00443 or MBELLAHI_01682 or BHOLABCC_00129 or BHOLABCC_00613 or BHOLABCC_00614 or LCBLFBPA_00720 or BAABDPKG_01564 or IENDELEM_00667 or IENDELEM_01318 or IENDELEM_01319 or GOMLJNCP_00221 or GOMLJNCP_00222 or GOMLJNCP_00468 or AAOKDCMC_01769 or OIEDPNMK_01620 or FOGCDDDM_00990 or MAHMJAGI_00532 or DFAHPKFO_00018 or DFAHPKFO_02044 or JONNHBLJ_01047 or FNFAPHNP_00214 or FNFAPHNP_00215 or FNFAPHNP_00468 or NEDKIGBH_00610 or NEDKIGBH_01050 or NEDKIGBH_01051 or POKNAFJD_00633 or POKNAFJD_01211 or GPCJPBPA_00646 or GPCJPBPA_01627 or GNIJCGBL_00752 or EECFPPOL_01511) and (AADJCKDE_00773 or AADJCKDE_02009 or BIFGHFOA_00373 or BIFGHFOA_00851 or BIFGHFOA_01143 or BIFGHFOA_01853 or BIFGHFOA_01920 or HGMIPLML_00180 or HGMIPLML_00711 or HGMIPLML_00996 or BHGLEHHL_00933 or BHGLEHHL_01512 or BHGLEHHL_01643 or BHGLEHHL_01991 or OACJPCLC_00185 or OACJPCLC_01098 or JNFOEHBF_01253 or JNFOEHBF_01332 or JNFOEHBF_01979 or JNFOEHBF_02797 or MHEPMNFG_00105 or MHEPMNFG_00565 or MHEPMNFG_01663 or OGHJNIPI_00050 or OGHJNIPI_00631 or OGHJNIPI_00759 or DPCHFCIL_01468 or DPCHFCIL_01542 or DPCHFCIL_02152 or DPCHFCIL_02997 or BHEHFGME_00484 or BHEHFGME_00558 or BHEHFGME_01419 or BHEHFGME_01882 or ECIKPBKD_00047 or ECIKPBKD_00433 or ECIKPBKD_00802 or ECIKPBKD_01284 or ECIKPBKD_01538 or PFKGGKPM_00757 or PFKGGKPM_01787 or PFKGGKPM_02088 or OKKFCCGN_00148 or OKKFCCGN_00907 or OKKFCCGN_01193 or OKKFCCGN_01414 or OKKFCCGN_01995 or OKKFCCGN_02147 or OBJOJNBG_00680 or OBJOJNBG_01086 or OBJOJNBG_01689 or JPLCGJLI_00226 or JPLCGJLI_00792 or JPLCGJLI_00856 or MIIGGOHM_00420 or MIIGGOHM_00499 or MIIGGOHM_01383 or MIIGGOHM_02707 or JBMFNEJG_00385 or JBMFNEJG_01555 or JBMFNEJG_01911 or ANMEFMID_01402 or ANMEFMID_01774 or AHCOALGL_00539 or AHCOALGL_00615 or AHCOALGL_01855 or AHCOALGL_02172 or FMNKJPOB_00233 or CPEJFJEE_00402 or CPEJFJEE_01786 or CPEJFJEE_02559 or JOGFIKJM_00357 or JOGFIKJM_00740 or JOGFIKJM_00967 or MKJHJGGB_00263 or MKJHJGGB_01063 or MKJHJGGB_01949 or NGKGKBHB_00397 or NGKGKBHB_01531 or NGKGKBHB_02630 or MBELLAHI_00445 or MBELLAHI_01679 or MBELLAHI_02850 or ICGDBFIJ_01895 or BHOLABCC_00126 or BHOLABCC_00615 or BHOLABCC_01253 or BHOLABCC_01901 or BHOLABCC_01902 or LCBLFBPA_00650 or LCBLFBPA_00717 or LCBLFBPA_01524 or LCBLFBPA_02032 or BAABDPKG_00410 or BAABDPKG_01561 or BAABDPKG_01765 or LIJCHFOB_00819 or LIJCHFOB_01638 or IENDELEM_00175 or IENDELEM_00664 or IENDELEM_01320 or GOMLJNCP_00223 or GOMLJNCP_00465 or GOMLJNCP_01752 or GOMLJNCP_02004 or AAOKDCMC_00668 or AAOKDCMC_01243 or AAOKDCMC_01244 or AAOKDCMC_01772 or AFCAPEGL_00285 or OIEDPNMK_00734 or OIEDPNMK_01214 or OIEDPNMK_01623 or FOGCDDDM_00076 or FOGCDDDM_00596 or FOGCDDDM_00992 or MAHMJAGI_00086 or MAHMJAGI_00132 or MAHMJAGI_00529 or DFAHPKFO_01286 or DFAHPKFO_01369 or DFAHPKFO_02047 or DFAHPKFO_02851 or JONNHBLJ_00193 or JONNHBLJ_00746 or FNFAPHNP_00216 or FNFAPHNP_00465 or FNFAPHNP_02013 or FGNMBPGD_01523 or FGNMBPGD_01753 or APFAOPKF_01082 or APFAOPKF_01520 or NEDKIGBH_00149 or NEDKIGBH_00607 or NEDKIGBH_01052 or NEDKIGBH_01655 or POKNAFJD_00096 or POKNAFJD_00143 or POKNAFJD_00452 or POKNAFJD_00630 or DMEGDIND_00394 or DMEGDIND_00637 or DMEGDIND_00708 or GPCJPBPA_00164 or GPCJPBPA_00643 or GPCJPBPA_01245 or GPCJPBPA_01625 or GNIJCGBL_00749 or GNIJCGBL_02010 or EECFPPOL_01254 or EECFPPOL_01514)",
"subsystem":"transport, extracellular",
"notes":{
"Confidence Level":"0"
}
},
{
"id":"TARTD",
"name":"L(+)-tartrate dehydratase",
"metabolites":{
"h2o_c":1.0,
"oaa_c":1.0,
"tartr_L_c":-1.0
},
"lower_bound":0.0,
"upper_bound":1000.0,
"gene_reaction_rule":"(AADJCKDE_00950 or ANMEFMID_01577 or ICGDBFIJ_01221 or AFCAPEGL_00923 or GNIJCGBL_00922) and (AADJCKDE_00949 or ANMEFMID_01576 or ICGDBFIJ_01220 or AFCAPEGL_00924 or GNIJCGBL_00921)",
"subsystem":"transport, extracellular",
"notes":{
"Confidence Level":"0"
}
},
{
"id":"MNabc",
"name":"manganese transport via ABC system",
"metabolites":{
"adp_c":1.0,
"atp_c":-1.0,
"h2o_c":-1.0,
"h_c":1.0,
"mn2_c":1.0,
"mn2_e":-1.0,
"pi_c":1.0
},
"lower_bound":0.0,
"upper_bound":1000.0,
"gene_reaction_rule":"(AADJCKDE_00955 or BIFGHFOA_01428 or HGMIPLML_01637 or BHGLEHHL_01091 or BHGLEHHL_01397 or JNFOEHBF_02363 or JNFOEHBF_02367 or MHEPMNFG_00234 or OGHJNIPI_01434 or DPCHFCIL_02545 or BHEHFGME_02253 or PFKGGKPM_00044 or OKKFCCGN_01062 or OKKFCCGN_01640 or OBJOJNBG_01535 or MIIGGOHM_02328 or MIIGGOHM_02332 or ANMEFMID_01582 or ANMEFMID_02637 or AHCOALGL_01322 or FMNKJPOB_00195 or CPEJFJEE_00367 or JOGFIKJM_01579 or MKJHJGGB_00486 or NGKGKBHB_00362 or MBELLAHI_00405 or LCBLFBPA_00896 or LCBLFBPA_02561 or IENDELEM_01865 or AAOKDCMC_00564 or OIEDPNMK_01776 or FOGCDDDM_00222 or DFAHPKFO_02436 or JONNHBLJ_00278 or FGNMBPGD_01186 or APFAOPKF_00177 or APFAOPKF_00278 or DMEGDIND_00413 or GPCJPBPA_01841 or GPCJPBPA_01999 or GNIJCGBL_00927 or GNIJCGBL_02752) and (AADJCKDE_00953 or HGMIPLML_01638 or JNFOEHBF_02365 or MHEPMNFG_00235 or OGHJNIPI_01435 or DPCHFCIL_02547 or BHEHFGME_02255 or OBJOJNBG_01536 or MIIGGOHM_02330 or JBMFNEJG_01111 or ANMEFMID_01580 or AHCOALGL_01320 or FMNKJPOB_00559 or FMNKJPOB_00766 or LCBLFBPA_00894 or BAABDPKG_01188 or GOMLJNCP_00291 or AAOKDCMC_00471 or OIEDPNMK_01775 or DFAHPKFO_02438 or FNFAPHNP_00294 or FGNMBPGD_01188 or APFAOPKF_00175 or GNIJCGBL_00925) and (AADJCKDE_00954 or JNFOEHBF_02364 or DPCHFCIL_02546 or BHEHFGME_02254 or MIIGGOHM_02331 or ANMEFMID_01581 or AHCOALGL_01321 or LCBLFBPA_00895 or DFAHPKFO_02437 or FGNMBPGD_01187 or APFAOPKF_00176 or GNIJCGBL_00926)",
"subsystem":"transport, extracellular",
"notes":{
"Confidence Level":"0"
}
},
{
"id":"CITL",
"name":"Citrate Lyase",
"metabolites":{
"ac_c":1.0,
"cit_c":-1.0,
"oaa_c":1.0
},
"lower_bound":0.0,
"upper_bound":1000.0,
"gene_reaction_rule":"(AADJCKDE_00962 or BIFGHFOA_01012 or BHGLEHHL_00340 or JNFOEHBF_01887 or DPCHFCIL_02048 or BHEHFGME_01787 or OKKFCCGN_00500 or MIIGGOHM_02806 or JBMFNEJG_00677 or ANMEFMID_01589 or AHCOALGL_02317 or MKJHJGGB_01379 or ICGDBFIJ_01214 or BHOLABCC_00462 or LCBLFBPA_00906 or BAABDPKG_01583 or LIJCHFOB_01089 or IENDELEM_01080 or AFCAPEGL_00929 or DFAHPKFO_01884 or JONNHBLJ_01600 or APFAOPKF_01249 or NEDKIGBH_00935 or GNIJCGBL_00934) and (AADJCKDE_00964 or BIFGHFOA_01010 or BHGLEHHL_00342 or JNFOEHBF_01885 or DPCHFCIL_02046 or BHEHFGME_01785 or OKKFCCGN_00502 or MIIGGOHM_02808 or JBMFNEJG_00675 or ANMEFMID_01591 or AHCOALGL_02319 or MKJHJGGB_01377 or ICGDBFIJ_01216 or BHOLABCC_00464 or LCBLFBPA_00908 or BAABDPKG_01581 or LIJCHFOB_01087 or IENDELEM_01082 or AFCAPEGL_00927 or DFAHPKFO_01882 or JONNHBLJ_01598 or APFAOPKF_01247 or NEDKIGBH_00937 or GNIJCGBL_00936) and (AADJCKDE_00963 or BIFGHFOA_01011 or BHGLEHHL_00341 or JNFOEHBF_01886 or DPCHFCIL_02047 or BHEHFGME_01786 or OKKFCCGN_00501 or MIIGGOHM_02807 or JBMFNEJG_00676 or ANMEFMID_01590 or AHCOALGL_02318 or MKJHJGGB_01378 or ICGDBFIJ_01215 or BHOLABCC_00463 or LCBLFBPA_00907 or BAABDPKG_01582 or LIJCHFOB_01088 or IENDELEM_01081 or AFCAPEGL_00928 or DFAHPKFO_01883 or JONNHBLJ_01599 or APFAOPKF_01248 or NEDKIGBH_00936 or GNIJCGBL_00935)",
"subsystem":"transport, extracellular",
"notes":{
"Confidence Level":"0"
}
},
{
"id":"CYTBO3",
"name":"Cytochrome oxidase bo3 (ubiquinol-8: 2.5 protons)",
"metabolites":{
"h2o_c":1.0,
"h_c":-2.5,
"h_e":2.5,
"o2_c":-0.5,
"q8_c":1.0,
"q8h2_c":-1.0
},
"lower_bound":0.0,
"upper_bound":1000.0,
"gene_reaction_rule":"(AADJCKDE_00976 or HGMIPLML_01007 or BHGLEHHL_01081 or JNFOEHBF_00017 or JNFOEHBF_02166 or MHEPMNFG_00554 or OGHJNIPI_00620 or DPCHFCIL_00015 or DPCHFCIL_02340 or BHEHFGME_01507 or BHEHFGME_02054 or ECIKPBKD_01527 or PFKGGKPM_01358 or OKKFCCGN_01635 or OBJOJNBG_01056 or MIIGGOHM_01273 or MIIGGOHM_02531 or JBMFNEJG_01566 or ANMEFMID_01606 or AHCOALGL_01515 or AHCOALGL_01795 or CPEJFJEE_02384 or JOGFIKJM_01749 or MKJHJGGB_01634 or NGKGKBHB_02765 or MBELLAHI_02666 or ICGDBFIJ_01429 or LCBLFBPA_00921 or BAABDPKG_01776 or LIJCHFOB_01417 or AAOKDCMC_01639 or AFCAPEGL_01978 or OIEDPNMK_01185 or FOGCDDDM_00328 or MAHMJAGI_01848 or DFAHPKFO_02224 or JONNHBLJ_00145 or POKNAFJD_01924 or DMEGDIND_00098 or GNIJCGBL_00948) and (AADJCKDE_00977 or HGMIPLML_01006 or BHGLEHHL_01080 or JNFOEHBF_00018 or JNFOEHBF_02165 or MHEPMNFG_00555 or OGHJNIPI_00621 or DPCHFCIL_00016 or BHEHFGME_01508 or ECIKPBKD_01528 or PFKGGKPM_01357 or OKKFCCGN_01634 or OBJOJNBG_01055 or MIIGGOHM_01272 or MIIGGOHM_02532 or JBMFNEJG_01565 or ANMEFMID_01607 or AHCOALGL_01794 or CPEJFJEE_02385 or JOGFIKJM_01750 or MKJHJGGB_01633 or NGKGKBHB_02766 or MBELLAHI_02667 or ICGDBFIJ_01430 or LCBLFBPA_00922 or BAABDPKG_01775 or LIJCHFOB_01416 or AAOKDCMC_01638 or AFCAPEGL_01977 or OIEDPNMK_01184 or FOGCDDDM_00329 or MAHMJAGI_01849 or JONNHBLJ_00144 or POKNAFJD_01925 or DMEGDIND_00097 or GNIJCGBL_00949)",
"subsystem":"transport, extracellular",
"notes":{
"Confidence Level":"0"
}
},
{
"id":"CYTBD2",
"name":"cytochrome oxidase bd (menaquinol-8: 2 protons)",
"metabolites":{
"h2o_c":1.0,
"h_c":-2.0,
"h_e":2.0,
"mql8_c":-1.0,
"mqn8_c":1.0,
"o2_c":-0.5
},
"lower_bound":0.0,
"upper_bound":1000.0,
"gene_reaction_rule":"(AADJCKDE_00976 or HGMIPLML_01007 or BHGLEHHL_01081 or JNFOEHBF_00017 or JNFOEHBF_02166 or MHEPMNFG_00554 or OGHJNIPI_00620 or DPCHFCIL_00015 or DPCHFCIL_02340 or BHEHFGME_01507 or BHEHFGME_02054 or ECIKPBKD_01527 or PFKGGKPM_01358 or OKKFCCGN_01635 or OBJOJNBG_01056 or MIIGGOHM_01273 or MIIGGOHM_02531 or JBMFNEJG_01566 or ANMEFMID_01606 or AHCOALGL_01515 or AHCOALGL_01795 or CPEJFJEE_02384 or JOGFIKJM_01749 or MKJHJGGB_01634 or NGKGKBHB_02765 or MBELLAHI_02666 or ICGDBFIJ_01429 or LCBLFBPA_00921 or BAABDPKG_01776 or LIJCHFOB_01417 or AAOKDCMC_01639 or AFCAPEGL_01978 or OIEDPNMK_01185 or FOGCDDDM_00328 or MAHMJAGI_01848 or DFAHPKFO_02224 or JONNHBLJ_00145 or POKNAFJD_01924 or DMEGDIND_00098 or GNIJCGBL_00948) and (AADJCKDE_00977 or HGMIPLML_01006 or BHGLEHHL_01080 or JNFOEHBF_00018 or JNFOEHBF_02165 or MHEPMNFG_00555 or OGHJNIPI_00621 or DPCHFCIL_00016 or BHEHFGME_01508 or ECIKPBKD_01528 or PFKGGKPM_01357 or OKKFCCGN_01634 or OBJOJNBG_01055 or MIIGGOHM_01272 or MIIGGOHM_02532 or JBMFNEJG_01565 or ANMEFMID_01607 or AHCOALGL_01794 or CPEJFJEE_02385 or JOGFIKJM_01750 or MKJHJGGB_01633 or NGKGKBHB_02766 or MBELLAHI_02667 or ICGDBFIJ_01430 or LCBLFBPA_00922 or BAABDPKG_01775 or LIJCHFOB_01416 or AAOKDCMC_01638 or AFCAPEGL_01977 or OIEDPNMK_01184 or FOGCDDDM_00329 or MAHMJAGI_01849 or JONNHBLJ_00144 or POKNAFJD_01925 or DMEGDIND_00097 or GNIJCGBL_00949)",
"subsystem":"transport, extracellular",
"notes":{
"Confidence Level":"0"
}
},
{
"id":"PHETRS",
"name":"Phenylalanyl-tRNA synthetase",
"metabolites":{
"amp_c":1.0,
"atp_c":-1.0,
"phe_L_c":-1.0,
"phetrna_c":1.0,
"ppi_c":1.0,
"trna_c":-1.0
},
"lower_bound":0.0,
"upper_bound":1000.0,
"gene_reaction_rule":"(AADJCKDE_01351 or BIFGHFOA_01301 or HGMIPLML_01795 or BHGLEHHL_00931 or OACJPCLC_00578 or JNFOEHBF_01693 or MHEPMNFG_01348 or OGHJNIPI_01498 or DPCHFCIL_01862 or BHEHFGME_00927 or ECIKPBKD_01117 or PFKGGKPM_02352 or OKKFCCGN_01518 or OBJOJNBG_00842 or JPLCGJLI_00993 or MIIGGOHM_00851 or JBMFNEJG_00823 or ANMEFMID_02427 or AHCOALGL_00212 or FMNKJPOB_01058 or CPEJFJEE_01320 or JOGFIKJM_01468 or MKJHJGGB_00205 or NGKGKBHB_02275 or MBELLAHI_02379 or ICGDBFIJ_00590 or BHOLABCC_01070 or LCBLFBPA_01376 or BAABDPKG_01359 or LIJCHFOB_00730 or IENDELEM_01700 or GOMLJNCP_01349 or AAOKDCMC_01010 or AFCAPEGL_01520 or OIEDPNMK_00965 or FOGCDDDM_01504 or MAHMJAGI_01396 or DFAHPKFO_01692 or JONNHBLJ_00896 or FNFAPHNP_01388 or FGNMBPGD_00144 or APFAOPKF_01401 or NEDKIGBH_01499 or POKNAFJD_01488 or DMEGDIND_00869 or GPCJPBPA_01711 or GNIJCGBL_01353 or EECFPPOL_00408) and (AADJCKDE_01352 or BIFGHFOA_01300 or HGMIPLML_01796 or BHGLEHHL_00930 or OACJPCLC_00577 or JNFOEHBF_01692 or MHEPMNFG_01347 or OGHJNIPI_01499 or DPCHFCIL_01861 or BHEHFGME_00926 or ECIKPBKD_01118 or PFKGGKPM_02353 or PFKGGKPM_02354 or OKKFCCGN_01517 or OBJOJNBG_00843 or JPLCGJLI_00994 or MIIGGOHM_00850 or JBMFNEJG_00824 or ANMEFMID_02426 or AHCOALGL_00213 or FMNKJPOB_01059 or CPEJFJEE_01319 or JOGFIKJM_01469 or MKJHJGGB_00204 or NGKGKBHB_02274 or MBELLAHI_02378 or ICGDBFIJ_00589 or BHOLABCC_01069 or LCBLFBPA_01377 or BAABDPKG_01360 or IENDELEM_01699 or GOMLJNCP_01348 or AAOKDCMC_01009 or AFCAPEGL_01519 or OIEDPNMK_00966 or FOGCDDDM_01503 or MAHMJAGI_01395 or DFAHPKFO_01691 or JONNHBLJ_00895 or FNFAPHNP_01387 or FGNMBPGD_00145 or APFAOPKF_01400 or NEDKIGBH_01498 or POKNAFJD_01487 or DMEGDIND_00870 or GPCJPBPA_01710 or GNIJCGBL_01354 or EECFPPOL_00407)",
"notes":{
"Confidence Level":"0"
}
},
{
"id":"TRPS2",
"name":"tryptophan synthase (indole)",
"metabolites":{
"h2o_c":1.0,
"indole_c":-1.0,
"ser_L_c":-1.0,
"trp_L_c":1.0
},
"lower_bound":0.0,
"upper_bound":1000.0,
"gene_reaction_rule":"(AADJCKDE_01440 or JNFOEHBF_00099 or DPCHFCIL_00074 or BHEHFGME_01579 or PFKGGKPM_00814 or JPLCGJLI_01416 or MIIGGOHM_01203 or ANMEFMID_02337 or AHCOALGL_01751 or CPEJFJEE_00042 or NGKGKBHB_00046 or MBELLAHI_00057 or LCBLFBPA_01467 or DFAHPKFO_00110 or GNIJCGBL_01444) and (AADJCKDE_01439 or JNFOEHBF_00100 or DPCHFCIL_00075 or BHEHFGME_01580 or PFKGGKPM_00813 or JPLCGJLI_01417 or MIIGGOHM_01202 or ANMEFMID_02338 or AHCOALGL_01750 or CPEJFJEE_00041 or MKJHJGGB_00734 or NGKGKBHB_00045 or MBELLAHI_00056 or LCBLFBPA_01466 or DFAHPKFO_00111 or GNIJCGBL_01443)",
"subsystem":"transport, extracellular",
"notes":{
"Confidence Level":"0"
}
},
{
"id":"TRPS1",
"name":"Tryptophan synthase (indoleglycerol phosphate)",
"metabolites":{
"3ig3p_c":-1.0,
"g3p_c":1.0,
"h2o_c":1.0,
"ser_L_c":-1.0,
"trp_L_c":1.0
},
"lower_bound":0.0,
"upper_bound":1000.0,
"gene_reaction_rule":"(AADJCKDE_01440 or JNFOEHBF_00099 or DPCHFCIL_00074 or BHEHFGME_01579 or PFKGGKPM_00814 or JPLCGJLI_01416 or MIIGGOHM_01203 or ANMEFMID_02337 or AHCOALGL_01751 or CPEJFJEE_00042 or NGKGKBHB_00046 or MBELLAHI_00057 or LCBLFBPA_01467 or DFAHPKFO_00110 or GNIJCGBL_01444) and (AADJCKDE_01439 or JNFOEHBF_00100 or DPCHFCIL_00075 or BHEHFGME_01580 or PFKGGKPM_00813 or JPLCGJLI_01417 or MIIGGOHM_01202 or ANMEFMID_02338 or AHCOALGL_01750 or CPEJFJEE_00041 or MKJHJGGB_00734 or NGKGKBHB_00045 or MBELLAHI_00056 or LCBLFBPA_01466 or DFAHPKFO_00111 or GNIJCGBL_01443)",
"subsystem":"transport, extracellular",
"notes":{
"Confidence Level":"0"
}
},
{
"id":"MALONCL",
"name":"malonate carboxy-lyase (biotin-independent/biotin-dependent)",
"metabolites":{
"ac_c":1.0,
"co2_c":1.0,
"h_c":-1.0,
"malon_c":-1.0
},
"lower_bound":0.0,
"upper_bound":1000.0,
"gene_reaction_rule":"(AADJCKDE_01453 or BIFGHFOA_00259 or HGMIPLML_00897 or MHEPMNFG_01081 or OGHJNIPI_01355 or DPCHFCIL_02254 or BHEHFGME_01973 or ECIKPBKD_00139 or PFKGGKPM_00026 or OKKFCCGN_01464 or OKKFCCGN_01580 or OBJOJNBG_00553 or JPLCGJLI_00759 or JBMFNEJG_01484 or ANMEFMID_02324 or AHCOALGL_01596 or CPEJFJEE_01947 or JOGFIKJM_00805 or MKJHJGGB_00435 or NGKGKBHB_01691 or MBELLAHI_01838 or ICGDBFIJ_01810 or LCBLFBPA_01477 or LCBLFBPA_01707 or BAABDPKG_01946 or IENDELEM_02078 or AAOKDCMC_00933 or AFCAPEGL_01699 or OIEDPNMK_00599 or FOGCDDDM_00368 or DFAHPKFO_02137 or JONNHBLJ_01364 or APFAOPKF_00848 or DMEGDIND_00606 or GNIJCGBL_01457 or EECFPPOL_00199) and (OKKFCCGN_01578 or LCBLFBPA_01705)",
"subsystem":"transport, extracellular",
"notes":{
"Confidence Level":"0"
}
},
{
"id":"3OAS100",
"name":"3-oxoacyl-[acyl-carrier-protein] synthase (n-C10:0)",
"metabolites":{
"3odecacp_c":1.0,
"acp_c":1.0,
"co2_c":1.0,
"h_c":1.0,
"malacp_c":-1.0,
"ocacp_c":-1.0
},
"lower_bound":0.0,
"upper_bound":1000.0,
"gene_reaction_rule":"(AADJCKDE_01455 or BIFGHFOA_00261 or HGMIPLML_00895 or JNFOEHBF_02083 or MHEPMNFG_01079 or OGHJNIPI_01353 or DPCHFCIL_02252 or BHEHFGME_01971 or ECIKPBKD_00141 or PFKGGKPM_00024 or OKKFCCGN_01462 or OBJOJNBG_00555 or JPLCGJLI_00761 or MIIGGOHM_02610 or JBMFNEJG_01482 or ANMEFMID_02322 or AHCOALGL_01598 or CPEJFJEE_01949 or JOGFIKJM_00807 or MKJHJGGB_00433 or NGKGKBHB_01693 or MBELLAHI_01840 or ICGDBFIJ_01808 or LCBLFBPA_01479 or BAABDPKG_01948 or IENDELEM_02076 or GOMLJNCP_00840 or AAOKDCMC_00931 or AFCAPEGL_01697 or OIEDPNMK_00601 or FOGCDDDM_00370 or DFAHPKFO_02135 or JONNHBLJ_01362 or FNFAPHNP_00829 or APFAOPKF_00850 or DMEGDIND_00608 or GNIJCGBL_01459 or EECFPPOL_00201) and (AADJCKDE_00514 or AADJCKDE_01451 or BIFGHFOA_00257 or HGMIPLML_00899 or JNFOEHBF_02088 or MHEPMNFG_01083 or OGHJNIPI_01357 or DPCHFCIL_02257 or BHEHFGME_01976 or ECIKPBKD_00137 or PFKGGKPM_00029 or PFKGGKPM_02028 or OKKFCCGN_01466 or OBJOJNBG_00551 or OBJOJNBG_01267 or JPLCGJLI_00757 or JPLCGJLI_01975 or MIIGGOHM_02605 or JBMFNEJG_01486 or ANMEFMID_01200 or ANMEFMID_02326 or AHCOALGL_01593 or CPEJFJEE_01945 or JOGFIKJM_00803 or MKJHJGGB_00437 or NGKGKBHB_01689 or MBELLAHI_01836 or ICGDBFIJ_01812 or LCBLFBPA_00509 or LCBLFBPA_01475 or BAABDPKG_01944 or IENDELEM_02080 or GOMLJNCP_00836 or AAOKDCMC_00935 or AFCAPEGL_01701 or OIEDPNMK_00597 or OIEDPNMK_01413 or FOGCDDDM_00366 or DFAHPKFO_02140 or JONNHBLJ_01366 or FNFAPHNP_00825 or APFAOPKF_00846 or DMEGDIND_00546 or DMEGDIND_00604 or GNIJCGBL_00546 or GNIJCGBL_01455 or EECFPPOL_00197)",
"subsystem":"transport, extracellular",
"notes":{
"Confidence Level":"0"
}
},
{
"id":"FAS2_7_1",
"name":"Tetradecanoyl-[acyl-carrier protein]:malonyl-[acyl-carrier-protein] C-acyltransferase (decarboxylating)",
"metabolites":{
"3opalmacp_c":1.0,
"acp_c":1.0,
"co2_c":1.0,
"h_c":1.0,
"malacp_c":-1.0,
"tdeacp_c":-1.0
},
"lower_bound":0.0,
"upper_bound":1000.0,
"gene_reaction_rule":"(AADJCKDE_01455 or BIFGHFOA_00261 or HGMIPLML_00895 or JNFOEHBF_02083 or MHEPMNFG_01079 or OGHJNIPI_01353 or DPCHFCIL_02252 or BHEHFGME_01971 or ECIKPBKD_00141 or PFKGGKPM_00024 or OKKFCCGN_01462 or OBJOJNBG_00555 or JPLCGJLI_00761 or MIIGGOHM_02610 or JBMFNEJG_01482 or ANMEFMID_02322 or AHCOALGL_01598 or CPEJFJEE_01949 or JOGFIKJM_00807 or MKJHJGGB_00433 or NGKGKBHB_01693 or MBELLAHI_01840 or ICGDBFIJ_01808 or LCBLFBPA_01479 or BAABDPKG_01948 or IENDELEM_02076 or GOMLJNCP_00840 or AAOKDCMC_00931 or AFCAPEGL_01697 or OIEDPNMK_00601 or FOGCDDDM_00370 or DFAHPKFO_02135 or JONNHBLJ_01362 or FNFAPHNP_00829 or APFAOPKF_00850 or DMEGDIND_00608 or GNIJCGBL_01459 or EECFPPOL_00201) and (AADJCKDE_00514 or AADJCKDE_01451 or BIFGHFOA_00257 or HGMIPLML_00899 or JNFOEHBF_02088 or MHEPMNFG_01083 or OGHJNIPI_01357 or DPCHFCIL_02257 or BHEHFGME_01976 or ECIKPBKD_00137 or PFKGGKPM_00029 or PFKGGKPM_02028 or OKKFCCGN_01466 or OBJOJNBG_00551 or OBJOJNBG_01267 or JPLCGJLI_00757 or JPLCGJLI_01975 or MIIGGOHM_02605 or JBMFNEJG_01486 or ANMEFMID_01200 or ANMEFMID_02326 or AHCOALGL_01593 or CPEJFJEE_01945 or JOGFIKJM_00803 or MKJHJGGB_00437 or NGKGKBHB_01689 or MBELLAHI_01836 or ICGDBFIJ_01812 or LCBLFBPA_00509 or LCBLFBPA_01475 or BAABDPKG_01944 or IENDELEM_02080 or GOMLJNCP_00836 or AAOKDCMC_00935 or AFCAPEGL_01701 or OIEDPNMK_00597 or OIEDPNMK_01413 or FOGCDDDM_00366 or DFAHPKFO_02140 or JONNHBLJ_01366 or FNFAPHNP_00825 or APFAOPKF_00846 or DMEGDIND_00546 or DMEGDIND_00604 or GNIJCGBL_00546 or GNIJCGBL_01455 or EECFPPOL_00197)",
"subsystem":"transport, extracellular",
"notes":{
"Confidence Level":"0"
}
},
{
"id":"3OAS140",
"name":"3-oxoacyl-[acyl-carrier-protein] synthase (n-C14:0)",
"metabolites":{
"3omrsacp_c":1.0,
"acp_c":1.0,
"co2_c":1.0,
"ddcaacp_c":-1.0,
"malacp_c":-1.0
},
"lower_bound":0.0,
"upper_bound":1000.0,
"gene_reaction_rule":"(AADJCKDE_01455 or BIFGHFOA_00261 or HGMIPLML_00895 or JNFOEHBF_02083 or MHEPMNFG_01079 or OGHJNIPI_01353 or DPCHFCIL_02252 or BHEHFGME_01971 or ECIKPBKD_00141 or PFKGGKPM_00024 or OKKFCCGN_01462 or OBJOJNBG_00555 or JPLCGJLI_00761 or MIIGGOHM_02610 or JBMFNEJG_01482 or ANMEFMID_02322 or AHCOALGL_01598 or CPEJFJEE_01949 or JOGFIKJM_00807 or MKJHJGGB_00433 or NGKGKBHB_01693 or MBELLAHI_01840 or ICGDBFIJ_01808 or LCBLFBPA_01479 or BAABDPKG_01948 or IENDELEM_02076 or GOMLJNCP_00840 or AAOKDCMC_00931 or AFCAPEGL_01697 or OIEDPNMK_00601 or FOGCDDDM_00370 or DFAHPKFO_02135 or JONNHBLJ_01362 or FNFAPHNP_00829 or APFAOPKF_00850 or DMEGDIND_00608 or GNIJCGBL_01459 or EECFPPOL_00201) and (AADJCKDE_00514 or AADJCKDE_01451 or BIFGHFOA_00257 or HGMIPLML_00899 or JNFOEHBF_02088 or MHEPMNFG_01083 or OGHJNIPI_01357 or DPCHFCIL_02257 or BHEHFGME_01976 or ECIKPBKD_00137 or PFKGGKPM_00029 or PFKGGKPM_02028 or OKKFCCGN_01466 or OBJOJNBG_00551 or OBJOJNBG_01267 or JPLCGJLI_00757 or JPLCGJLI_01975 or MIIGGOHM_02605 or JBMFNEJG_01486 or ANMEFMID_01200 or ANMEFMID_02326 or AHCOALGL_01593 or CPEJFJEE_01945 or JOGFIKJM_00803 or MKJHJGGB_00437 or NGKGKBHB_01689 or MBELLAHI_01836 or ICGDBFIJ_01812 or LCBLFBPA_00509 or LCBLFBPA_01475 or BAABDPKG_01944 or IENDELEM_02080 or GOMLJNCP_00836 or AAOKDCMC_00935 or AFCAPEGL_01701 or OIEDPNMK_00597 or OIEDPNMK_01413 or FOGCDDDM_00366 or DFAHPKFO_02140 or JONNHBLJ_01366 or FNFAPHNP_00825 or APFAOPKF_00846 or DMEGDIND_00546 or DMEGDIND_00604 or GNIJCGBL_00546 or GNIJCGBL_01455 or EECFPPOL_00197)",
"subsystem":"transport, extracellular",
"notes":{
"Confidence Level":"0"
}
},
{
"id":"3OAS60",
"name":"3-oxoacyl-[acyl-carrier-protein] synthase (n-C6:0)",
"metabolites":{
"3ohexacp_c":1.0,
"acp_c":1.0,
"butacp_c":-1.0,
"co2_c":1.0,
"malacp_c":-1.0
},
"lower_bound":0.0,
"upper_bound":1000.0,
"gene_reaction_rule":"(AADJCKDE_01455 or BIFGHFOA_00261 or HGMIPLML_00895 or JNFOEHBF_02083 or MHEPMNFG_01079 or OGHJNIPI_01353 or DPCHFCIL_02252 or BHEHFGME_01971 or ECIKPBKD_00141 or PFKGGKPM_00024 or OKKFCCGN_01462 or OBJOJNBG_00555 or JPLCGJLI_00761 or MIIGGOHM_02610 or JBMFNEJG_01482 or ANMEFMID_02322 or AHCOALGL_01598 or CPEJFJEE_01949 or JOGFIKJM_00807 or MKJHJGGB_00433 or NGKGKBHB_01693 or MBELLAHI_01840 or ICGDBFIJ_01808 or LCBLFBPA_01479 or BAABDPKG_01948 or IENDELEM_02076 or GOMLJNCP_00840 or AAOKDCMC_00931 or AFCAPEGL_01697 or OIEDPNMK_00601 or FOGCDDDM_00370 or DFAHPKFO_02135 or JONNHBLJ_01362 or FNFAPHNP_00829 or APFAOPKF_00850 or DMEGDIND_00608 or GNIJCGBL_01459 or EECFPPOL_00201) and (AADJCKDE_00514 or AADJCKDE_01451 or BIFGHFOA_00257 or HGMIPLML_00899 or JNFOEHBF_02088 or MHEPMNFG_01083 or OGHJNIPI_01357 or DPCHFCIL_02257 or BHEHFGME_01976 or ECIKPBKD_00137 or PFKGGKPM_00029 or PFKGGKPM_02028 or OKKFCCGN_01466 or OBJOJNBG_00551 or OBJOJNBG_01267 or JPLCGJLI_00757 or JPLCGJLI_01975 or MIIGGOHM_02605 or JBMFNEJG_01486 or ANMEFMID_01200 or ANMEFMID_02326 or AHCOALGL_01593 or CPEJFJEE_01945 or JOGFIKJM_00803 or MKJHJGGB_00437 or NGKGKBHB_01689 or MBELLAHI_01836 or ICGDBFIJ_01812 or LCBLFBPA_00509 or LCBLFBPA_01475 or BAABDPKG_01944 or IENDELEM_02080 or GOMLJNCP_00836 or AAOKDCMC_00935 or AFCAPEGL_01701 or OIEDPNMK_00597 or OIEDPNMK_01413 or FOGCDDDM_00366 or DFAHPKFO_02140 or JONNHBLJ_01366 or FNFAPHNP_00825 or APFAOPKF_00846 or DMEGDIND_00546 or DMEGDIND_00604 or GNIJCGBL_00546 or GNIJCGBL_01455 or EECFPPOL_00197)",
"subsystem":"transport, extracellular",
"notes":{
"Confidence Level":"0"
}
},
{
"id":"KAS14",
"name":"Beta-ketoacyl-ACP synthase",
"metabolites":{
"acacp_c":-1.0,
"acp_c":1.0,
"actacp_c":1.0,
"co2_c":1.0,
"h_c":1.0,
"malacp_c":-1.0
},
"lower_bound":0.0,
"upper_bound":1000.0,
"gene_reaction_rule":"(AADJCKDE_01455 or BIFGHFOA_00261 or HGMIPLML_00895 or JNFOEHBF_02083 or MHEPMNFG_01079 or OGHJNIPI_01353 or DPCHFCIL_02252 or BHEHFGME_01971 or ECIKPBKD_00141 or PFKGGKPM_00024 or OKKFCCGN_01462 or OBJOJNBG_00555 or JPLCGJLI_00761 or MIIGGOHM_02610 or JBMFNEJG_01482 or ANMEFMID_02322 or AHCOALGL_01598 or CPEJFJEE_01949 or JOGFIKJM_00807 or MKJHJGGB_00433 or NGKGKBHB_01693 or MBELLAHI_01840 or ICGDBFIJ_01808 or LCBLFBPA_01479 or BAABDPKG_01948 or IENDELEM_02076 or GOMLJNCP_00840 or AAOKDCMC_00931 or AFCAPEGL_01697 or OIEDPNMK_00601 or FOGCDDDM_00370 or DFAHPKFO_02135 or JONNHBLJ_01362 or FNFAPHNP_00829 or APFAOPKF_00850 or DMEGDIND_00608 or GNIJCGBL_01459 or EECFPPOL_00201) and (AADJCKDE_00514 or AADJCKDE_01451 or BIFGHFOA_00257 or HGMIPLML_00899 or JNFOEHBF_02088 or MHEPMNFG_01083 or OGHJNIPI_01357 or DPCHFCIL_02257 or BHEHFGME_01976 or ECIKPBKD_00137 or PFKGGKPM_00029 or PFKGGKPM_02028 or OKKFCCGN_01466 or OBJOJNBG_00551 or OBJOJNBG_01267 or JPLCGJLI_00757 or JPLCGJLI_01975 or MIIGGOHM_02605 or JBMFNEJG_01486 or ANMEFMID_01200 or ANMEFMID_02326 or AHCOALGL_01593 or CPEJFJEE_01945 or JOGFIKJM_00803 or MKJHJGGB_00437 or NGKGKBHB_01689 or MBELLAHI_01836 or ICGDBFIJ_01812 or LCBLFBPA_00509 or LCBLFBPA_01475 or BAABDPKG_01944 or IENDELEM_02080 or GOMLJNCP_00836 or AAOKDCMC_00935 or AFCAPEGL_01701 or OIEDPNMK_00597 or OIEDPNMK_01413 or FOGCDDDM_00366 or DFAHPKFO_02140 or JONNHBLJ_01366 or FNFAPHNP_00825 or APFAOPKF_00846 or DMEGDIND_00546 or DMEGDIND_00604 or GNIJCGBL_00546 or GNIJCGBL_01455 or EECFPPOL_00197)",
"subsystem":"transport, extracellular",
"notes":{
"Confidence Level":"0"
}
},
{
"id":"3OAS120",
"name":"3-oxoacyl-[acyl-carrier-protein] synthase (n-C12:0)",
"metabolites":{
"3oddecacp_c":1.0,
"acp_c":1.0,
"co2_c":1.0,
"dcaacp_c":-1.0,
"h_c":-1.0,
"malacp_c":-1.0
},
"lower_bound":0.0,
"upper_bound":1000.0,
"gene_reaction_rule":"(AADJCKDE_01455 or BIFGHFOA_00261 or HGMIPLML_00895 or JNFOEHBF_02083 or MHEPMNFG_01079 or OGHJNIPI_01353 or DPCHFCIL_02252 or BHEHFGME_01971 or ECIKPBKD_00141 or PFKGGKPM_00024 or OKKFCCGN_01462 or OBJOJNBG_00555 or JPLCGJLI_00761 or MIIGGOHM_02610 or JBMFNEJG_01482 or ANMEFMID_02322 or AHCOALGL_01598 or CPEJFJEE_01949 or JOGFIKJM_00807 or MKJHJGGB_00433 or NGKGKBHB_01693 or MBELLAHI_01840 or ICGDBFIJ_01808 or LCBLFBPA_01479 or BAABDPKG_01948 or IENDELEM_02076 or GOMLJNCP_00840 or AAOKDCMC_00931 or AFCAPEGL_01697 or OIEDPNMK_00601 or FOGCDDDM_00370 or DFAHPKFO_02135 or JONNHBLJ_01362 or FNFAPHNP_00829 or APFAOPKF_00850 or DMEGDIND_00608 or GNIJCGBL_01459 or EECFPPOL_00201) and (AADJCKDE_00514 or AADJCKDE_01451 or BIFGHFOA_00257 or HGMIPLML_00899 or JNFOEHBF_02088 or MHEPMNFG_01083 or OGHJNIPI_01357 or DPCHFCIL_02257 or BHEHFGME_01976 or ECIKPBKD_00137 or PFKGGKPM_00029 or PFKGGKPM_02028 or OKKFCCGN_01466 or OBJOJNBG_00551 or OBJOJNBG_01267 or JPLCGJLI_00757 or JPLCGJLI_01975 or MIIGGOHM_02605 or JBMFNEJG_01486 or ANMEFMID_01200 or ANMEFMID_02326 or AHCOALGL_01593 or CPEJFJEE_01945 or JOGFIKJM_00803 or MKJHJGGB_00437 or NGKGKBHB_01689 or MBELLAHI_01836 or ICGDBFIJ_01812 or LCBLFBPA_00509 or LCBLFBPA_01475 or BAABDPKG_01944 or IENDELEM_02080 or GOMLJNCP_00836 or AAOKDCMC_00935 or AFCAPEGL_01701 or OIEDPNMK_00597 or OIEDPNMK_01413 or FOGCDDDM_00366 or DFAHPKFO_02140 or JONNHBLJ_01366 or FNFAPHNP_00825 or APFAOPKF_00846 or DMEGDIND_00546 or DMEGDIND_00604 or GNIJCGBL_00546 or GNIJCGBL_01455 or EECFPPOL_00197)",
"subsystem":"transport, extracellular",
"notes":{
"Confidence Level":"0"
}
},
{
"id":"3OAS80",
"name":"3-oxoacyl-[acyl-carrier-protein] synthase (n-C8:0)",
"metabolites":{
"3ooctacp_c":1.0,
"acp_c":1.0,
"co2_c":1.0,
"hexacp_c":-1.0,
"malacp_c":-1.0
},
"lower_bound":0.0,
"upper_bound":1000.0,
"gene_reaction_rule":"(AADJCKDE_01455 or BIFGHFOA_00261 or HGMIPLML_00895 or JNFOEHBF_02083 or MHEPMNFG_01079 or OGHJNIPI_01353 or DPCHFCIL_02252 or BHEHFGME_01971 or ECIKPBKD_00141 or PFKGGKPM_00024 or OKKFCCGN_01462 or OBJOJNBG_00555 or JPLCGJLI_00761 or MIIGGOHM_02610 or JBMFNEJG_01482 or ANMEFMID_02322 or AHCOALGL_01598 or CPEJFJEE_01949 or JOGFIKJM_00807 or MKJHJGGB_00433 or NGKGKBHB_01693 or MBELLAHI_01840 or ICGDBFIJ_01808 or LCBLFBPA_01479 or BAABDPKG_01948 or IENDELEM_02076 or GOMLJNCP_00840 or AAOKDCMC_00931 or AFCAPEGL_01697 or OIEDPNMK_00601 or FOGCDDDM_00370 or DFAHPKFO_02135 or JONNHBLJ_01362 or FNFAPHNP_00829 or APFAOPKF_00850 or DMEGDIND_00608 or GNIJCGBL_01459 or EECFPPOL_00201) and (AADJCKDE_00514 or AADJCKDE_01451 or BIFGHFOA_00257 or HGMIPLML_00899 or JNFOEHBF_02088 or MHEPMNFG_01083 or OGHJNIPI_01357 or DPCHFCIL_02257 or BHEHFGME_01976 or ECIKPBKD_00137 or PFKGGKPM_00029 or PFKGGKPM_02028 or OKKFCCGN_01466 or OBJOJNBG_00551 or OBJOJNBG_01267 or JPLCGJLI_00757 or JPLCGJLI_01975 or MIIGGOHM_02605 or JBMFNEJG_01486 or ANMEFMID_01200 or ANMEFMID_02326 or AHCOALGL_01593 or CPEJFJEE_01945 or JOGFIKJM_00803 or MKJHJGGB_00437 or NGKGKBHB_01689 or MBELLAHI_01836 or ICGDBFIJ_01812 or LCBLFBPA_00509 or LCBLFBPA_01475 or BAABDPKG_01944 or IENDELEM_02080 or GOMLJNCP_00836 or AAOKDCMC_00935 or AFCAPEGL_01701 or OIEDPNMK_00597 or OIEDPNMK_01413 or FOGCDDDM_00366 or DFAHPKFO_02140 or JONNHBLJ_01366 or FNFAPHNP_00825 or APFAOPKF_00846 or DMEGDIND_00546 or DMEGDIND_00604 or GNIJCGBL_00546 or GNIJCGBL_01455 or EECFPPOL_00197)",
"subsystem":"transport, extracellular",
"notes":{
"Confidence Level":"0"
}
},
{
"id":"4M3OHAT",
"name":"4-methyl-3-oxo-hexanoyl-ACP:malonyl-[acyl-carrier-protein] C-acyltransferase (decarboxylating)",
"metabolites":{
"2mbutacp_c":-1.0,
"4m3ohexacp_c":1.0,
"acp_c":1.0,
"co2_c":1.0,
"h_c":1.0,
"malacp_c":-1.0
},
"lower_bound":0.0,
"upper_bound":1000.0,
"gene_reaction_rule":"(AADJCKDE_01455 or BIFGHFOA_00261 or HGMIPLML_00895 or JNFOEHBF_02083 or MHEPMNFG_01079 or OGHJNIPI_01353 or DPCHFCIL_02252 or BHEHFGME_01971 or ECIKPBKD_00141 or PFKGGKPM_00024 or OKKFCCGN_01462 or OBJOJNBG_00555 or JPLCGJLI_00761 or MIIGGOHM_02610 or JBMFNEJG_01482 or ANMEFMID_02322 or AHCOALGL_01598 or CPEJFJEE_01949 or JOGFIKJM_00807 or MKJHJGGB_00433 or NGKGKBHB_01693 or MBELLAHI_01840 or ICGDBFIJ_01808 or LCBLFBPA_01479 or BAABDPKG_01948 or IENDELEM_02076 or GOMLJNCP_00840 or AAOKDCMC_00931 or AFCAPEGL_01697 or OIEDPNMK_00601 or FOGCDDDM_00370 or DFAHPKFO_02135 or JONNHBLJ_01362 or FNFAPHNP_00829 or APFAOPKF_00850 or DMEGDIND_00608 or GNIJCGBL_01459 or EECFPPOL_00201) and (AADJCKDE_00514 or AADJCKDE_01451 or BIFGHFOA_00257 or HGMIPLML_00899 or JNFOEHBF_02088 or MHEPMNFG_01083 or OGHJNIPI_01357 or DPCHFCIL_02257 or BHEHFGME_01976 or ECIKPBKD_00137 or PFKGGKPM_00029 or PFKGGKPM_02028 or OKKFCCGN_01466 or OBJOJNBG_00551 or OBJOJNBG_01267 or JPLCGJLI_00757 or JPLCGJLI_01975 or MIIGGOHM_02605 or JBMFNEJG_01486 or ANMEFMID_01200 or ANMEFMID_02326 or AHCOALGL_01593 or CPEJFJEE_01945 or JOGFIKJM_00803 or MKJHJGGB_00437 or NGKGKBHB_01689 or MBELLAHI_01836 or ICGDBFIJ_01812 or LCBLFBPA_00509 or LCBLFBPA_01475 or BAABDPKG_01944 or IENDELEM_02080 or GOMLJNCP_00836 or AAOKDCMC_00935 or AFCAPEGL_01701 or OIEDPNMK_00597 or OIEDPNMK_01413 or FOGCDDDM_00366 or DFAHPKFO_02140 or JONNHBLJ_01366 or FNFAPHNP_00825 or APFAOPKF_00846 or DMEGDIND_00546 or DMEGDIND_00604 or GNIJCGBL_00546 or GNIJCGBL_01455 or EECFPPOL_00197)",
"subsystem":"transport, extracellular",
"notes":{
"Confidence Level":"0"
}
},
{
"id":"4MHEAMA",
"name":"4-methyl-hexanoyl-ACP:malonyl-[acyl-carrier-protein] C-acyltransferase (decarboxylating)",
"metabolites":{
"4methexacp_c":-1.0,
"6m3oacp_c":1.0,
"acp_c":1.0,
"co2_c":1.0,
"malacp_c":-1.0
},
"lower_bound":0.0,
"upper_bound":1000.0,
"gene_reaction_rule":"(AADJCKDE_01455 or BIFGHFOA_00261 or HGMIPLML_00895 or JNFOEHBF_02083 or MHEPMNFG_01079 or OGHJNIPI_01353 or DPCHFCIL_02252 or BHEHFGME_01971 or ECIKPBKD_00141 or PFKGGKPM_00024 or OKKFCCGN_01462 or OBJOJNBG_00555 or JPLCGJLI_00761 or MIIGGOHM_02610 or JBMFNEJG_01482 or ANMEFMID_02322 or AHCOALGL_01598 or CPEJFJEE_01949 or JOGFIKJM_00807 or MKJHJGGB_00433 or NGKGKBHB_01693 or MBELLAHI_01840 or ICGDBFIJ_01808 or LCBLFBPA_01479 or BAABDPKG_01948 or IENDELEM_02076 or GOMLJNCP_00840 or AAOKDCMC_00931 or AFCAPEGL_01697 or OIEDPNMK_00601 or FOGCDDDM_00370 or DFAHPKFO_02135 or JONNHBLJ_01362 or FNFAPHNP_00829 or APFAOPKF_00850 or DMEGDIND_00608 or GNIJCGBL_01459 or EECFPPOL_00201) and (AADJCKDE_00514 or AADJCKDE_01451 or BIFGHFOA_00257 or HGMIPLML_00899 or JNFOEHBF_02088 or MHEPMNFG_01083 or OGHJNIPI_01357 or DPCHFCIL_02257 or BHEHFGME_01976 or ECIKPBKD_00137 or PFKGGKPM_00029 or PFKGGKPM_02028 or OKKFCCGN_01466 or OBJOJNBG_00551 or OBJOJNBG_01267 or JPLCGJLI_00757 or JPLCGJLI_01975 or MIIGGOHM_02605 or JBMFNEJG_01486 or ANMEFMID_01200 or ANMEFMID_02326 or AHCOALGL_01593 or CPEJFJEE_01945 or JOGFIKJM_00803 or MKJHJGGB_00437 or NGKGKBHB_01689 or MBELLAHI_01836 or ICGDBFIJ_01812 or LCBLFBPA_00509 or LCBLFBPA_01475 or BAABDPKG_01944 or IENDELEM_02080 or GOMLJNCP_00836 or AAOKDCMC_00935 or AFCAPEGL_01701 or OIEDPNMK_00597 or OIEDPNMK_01413 or FOGCDDDM_00366 or DFAHPKFO_02140 or JONNHBLJ_01366 or FNFAPHNP_00825 or APFAOPKF_00846 or DMEGDIND_00546 or DMEGDIND_00604 or GNIJCGBL_00546 or GNIJCGBL_01455 or EECFPPOL_00197)",
"subsystem":"transport, extracellular",
"notes":{
"Confidence Level":"0"
}
},
{
"id":"6MOAMCA",
"name":"6-methyl-octanoyl-ACP:malonyl-[acyl-carrier-protein] C-acyltransferase (decarboxylating)",
"metabolites":{
"6moacp_c":-1.0,
"8m3odacp_c":1.0,
"acp_c":1.0,
"co2_c":1.0,
"malacp_c":-1.0
},
"lower_bound":0.0,
"upper_bound":1000.0,
"gene_reaction_rule":"(AADJCKDE_01455 or BIFGHFOA_00261 or HGMIPLML_00895 or JNFOEHBF_02083 or MHEPMNFG_01079 or OGHJNIPI_01353 or DPCHFCIL_02252 or BHEHFGME_01971 or ECIKPBKD_00141 or PFKGGKPM_00024 or OKKFCCGN_01462 or OBJOJNBG_00555 or JPLCGJLI_00761 or MIIGGOHM_02610 or JBMFNEJG_01482 or ANMEFMID_02322 or AHCOALGL_01598 or CPEJFJEE_01949 or JOGFIKJM_00807 or MKJHJGGB_00433 or NGKGKBHB_01693 or MBELLAHI_01840 or ICGDBFIJ_01808 or LCBLFBPA_01479 or BAABDPKG_01948 or IENDELEM_02076 or GOMLJNCP_00840 or AAOKDCMC_00931 or AFCAPEGL_01697 or OIEDPNMK_00601 or FOGCDDDM_00370 or DFAHPKFO_02135 or JONNHBLJ_01362 or FNFAPHNP_00829 or APFAOPKF_00850 or DMEGDIND_00608 or GNIJCGBL_01459 or EECFPPOL_00201) and (AADJCKDE_00514 or AADJCKDE_01451 or BIFGHFOA_00257 or HGMIPLML_00899 or JNFOEHBF_02088 or MHEPMNFG_01083 or OGHJNIPI_01357 or DPCHFCIL_02257 or BHEHFGME_01976 or ECIKPBKD_00137 or PFKGGKPM_00029 or PFKGGKPM_02028 or OKKFCCGN_01466 or OBJOJNBG_00551 or OBJOJNBG_01267 or JPLCGJLI_00757 or JPLCGJLI_01975 or MIIGGOHM_02605 or JBMFNEJG_01486 or ANMEFMID_01200 or ANMEFMID_02326 or AHCOALGL_01593 or CPEJFJEE_01945 or JOGFIKJM_00803 or MKJHJGGB_00437 or NGKGKBHB_01689 or MBELLAHI_01836 or ICGDBFIJ_01812 or LCBLFBPA_00509 or LCBLFBPA_01475 or BAABDPKG_01944 or IENDELEM_02080 or GOMLJNCP_00836 or AAOKDCMC_00935 or AFCAPEGL_01701 or OIEDPNMK_00597 or OIEDPNMK_01413 or FOGCDDDM_00366 or DFAHPKFO_02140 or JONNHBLJ_01366 or FNFAPHNP_00825 or APFAOPKF_00846 or DMEGDIND_00546 or DMEGDIND_00604 or GNIJCGBL_00546 or GNIJCGBL_01455 or EECFPPOL_00197)",
"subsystem":"transport, extracellular",
"notes":{
"Confidence Level":"0"
}
},
{
"id":"8MDAM",
"name":"8-methyl-decanoyl-ACP:malonyl-[acyl-carrier-protein] C-acyltransferase (decarboxylating)",
"metabolites":{
"3oddecacp_c":1.0,
"8mdacp_c":-1.0,
"acp_c":1.0,
"co2_c":1.0,
"malacp_c":-1.0
},
"lower_bound":0.0,
"upper_bound":1000.0,
"gene_reaction_rule":"(AADJCKDE_01455 or BIFGHFOA_00261 or HGMIPLML_00895 or JNFOEHBF_02083 or MHEPMNFG_01079 or OGHJNIPI_01353 or DPCHFCIL_02252 or BHEHFGME_01971 or ECIKPBKD_00141 or PFKGGKPM_00024 or OKKFCCGN_01462 or OBJOJNBG_00555 or JPLCGJLI_00761 or MIIGGOHM_02610 or JBMFNEJG_01482 or ANMEFMID_02322 or AHCOALGL_01598 or CPEJFJEE_01949 or JOGFIKJM_00807 or MKJHJGGB_00433 or NGKGKBHB_01693 or MBELLAHI_01840 or ICGDBFIJ_01808 or LCBLFBPA_01479 or BAABDPKG_01948 or IENDELEM_02076 or GOMLJNCP_00840 or AAOKDCMC_00931 or AFCAPEGL_01697 or OIEDPNMK_00601 or FOGCDDDM_00370 or DFAHPKFO_02135 or JONNHBLJ_01362 or FNFAPHNP_00829 or APFAOPKF_00850 or DMEGDIND_00608 or GNIJCGBL_01459 or EECFPPOL_00201) and (AADJCKDE_00514 or AADJCKDE_01451 or BIFGHFOA_00257 or HGMIPLML_00899 or JNFOEHBF_02088 or MHEPMNFG_01083 or OGHJNIPI_01357 or DPCHFCIL_02257 or BHEHFGME_01976 or ECIKPBKD_00137 or PFKGGKPM_00029 or PFKGGKPM_02028 or OKKFCCGN_01466 or OBJOJNBG_00551 or OBJOJNBG_01267 or JPLCGJLI_00757 or JPLCGJLI_01975 or MIIGGOHM_02605 or JBMFNEJG_01486 or ANMEFMID_01200 or ANMEFMID_02326 or AHCOALGL_01593 or CPEJFJEE_01945 or JOGFIKJM_00803 or MKJHJGGB_00437 or NGKGKBHB_01689 or MBELLAHI_01836 or ICGDBFIJ_01812 or LCBLFBPA_00509 or LCBLFBPA_01475 or BAABDPKG_01944 or IENDELEM_02080 or GOMLJNCP_00836 or AAOKDCMC_00935 or AFCAPEGL_01701 or OIEDPNMK_00597 or OIEDPNMK_01413 or FOGCDDDM_00366 or DFAHPKFO_02140 or JONNHBLJ_01366 or FNFAPHNP_00825 or APFAOPKF_00846 or DMEGDIND_00546 or DMEGDIND_00604 or GNIJCGBL_00546 or GNIJCGBL_01455 or EECFPPOL_00197)",
"subsystem":"transport, extracellular",
"notes":{
"Confidence Level":"0"
}
},
{
"id":"10MDOD",
"name":"10-methyl-dodecanoyl-ACP:malonyl-[acyl-carrier-protein] C-acyltransferase (decarboxylating)",
"metabolites":{
"10mdacp_c":-1.0,
"123oxtacp_c":1.0,
"acp_c":1.0,
"co2_c":1.0,
"malacp_c":-1.0
},
"lower_bound":0.0,
"upper_bound":1000.0,
"gene_reaction_rule":"(AADJCKDE_01455 or BIFGHFOA_00261 or HGMIPLML_00895 or JNFOEHBF_02083 or MHEPMNFG_01079 or OGHJNIPI_01353 or DPCHFCIL_02252 or BHEHFGME_01971 or ECIKPBKD_00141 or PFKGGKPM_00024 or OKKFCCGN_01462 or OBJOJNBG_00555 or JPLCGJLI_00761 or MIIGGOHM_02610 or JBMFNEJG_01482 or ANMEFMID_02322 or AHCOALGL_01598 or CPEJFJEE_01949 or JOGFIKJM_00807 or MKJHJGGB_00433 or NGKGKBHB_01693 or MBELLAHI_01840 or ICGDBFIJ_01808 or LCBLFBPA_01479 or BAABDPKG_01948 or IENDELEM_02076 or GOMLJNCP_00840 or AAOKDCMC_00931 or AFCAPEGL_01697 or OIEDPNMK_00601 or FOGCDDDM_00370 or DFAHPKFO_02135 or JONNHBLJ_01362 or FNFAPHNP_00829 or APFAOPKF_00850 or DMEGDIND_00608 or GNIJCGBL_01459 or EECFPPOL_00201) and (AADJCKDE_00514 or AADJCKDE_01451 or BIFGHFOA_00257 or HGMIPLML_00899 or JNFOEHBF_02088 or MHEPMNFG_01083 or OGHJNIPI_01357 or DPCHFCIL_02257 or BHEHFGME_01976 or ECIKPBKD_00137 or PFKGGKPM_00029 or PFKGGKPM_02028 or OKKFCCGN_01466 or OBJOJNBG_00551 or OBJOJNBG_01267 or JPLCGJLI_00757 or JPLCGJLI_01975 or MIIGGOHM_02605 or JBMFNEJG_01486 or ANMEFMID_01200 or ANMEFMID_02326 or AHCOALGL_01593 or CPEJFJEE_01945 or JOGFIKJM_00803 or MKJHJGGB_00437 or NGKGKBHB_01689 or MBELLAHI_01836 or ICGDBFIJ_01812 or LCBLFBPA_00509 or LCBLFBPA_01475 or BAABDPKG_01944 or IENDELEM_02080 or GOMLJNCP_00836 or AAOKDCMC_00935 or AFCAPEGL_01701 or OIEDPNMK_00597 or OIEDPNMK_01413 or FOGCDDDM_00366 or DFAHPKFO_02140 or JONNHBLJ_01366 or FNFAPHNP_00825 or APFAOPKF_00846 or DMEGDIND_00546 or DMEGDIND_00604 or GNIJCGBL_00546 or GNIJCGBL_01455 or EECFPPOL_00197)",
"subsystem":"transport, extracellular",
"notes":{
"Confidence Level":"0"
}
},
{
"id":"MTDACP",
"name":"12-methyl-tetra-decanoyl-ACP:malonyl-[acyl-carrier-protein] C-acyltransferase (decarboxylating)",
"metabolites":{
"12methedec_c":-1.0,
"14m3ohdacp_c":1.0,
"acp_c":1.0,
"co2_c":1.0,
"malacp_c":-1.0
},
"lower_bound":0.0,
"upper_bound":1000.0,
"gene_reaction_rule":"(AADJCKDE_01455 or BIFGHFOA_00261 or HGMIPLML_00895 or JNFOEHBF_02083 or MHEPMNFG_01079 or OGHJNIPI_01353 or DPCHFCIL_02252 or BHEHFGME_01971 or ECIKPBKD_00141 or PFKGGKPM_00024 or OKKFCCGN_01462 or OBJOJNBG_00555 or JPLCGJLI_00761 or MIIGGOHM_02610 or JBMFNEJG_01482 or ANMEFMID_02322 or AHCOALGL_01598 or CPEJFJEE_01949 or JOGFIKJM_00807 or MKJHJGGB_00433 or NGKGKBHB_01693 or MBELLAHI_01840 or ICGDBFIJ_01808 or LCBLFBPA_01479 or BAABDPKG_01948 or IENDELEM_02076 or GOMLJNCP_00840 or AAOKDCMC_00931 or AFCAPEGL_01697 or OIEDPNMK_00601 or FOGCDDDM_00370 or DFAHPKFO_02135 or JONNHBLJ_01362 or FNFAPHNP_00829 or APFAOPKF_00850 or DMEGDIND_00608 or GNIJCGBL_01459 or EECFPPOL_00201) and (AADJCKDE_00514 or AADJCKDE_01451 or BIFGHFOA_00257 or HGMIPLML_00899 or JNFOEHBF_02088 or MHEPMNFG_01083 or OGHJNIPI_01357 or DPCHFCIL_02257 or BHEHFGME_01976 or ECIKPBKD_00137 or PFKGGKPM_00029 or PFKGGKPM_02028 or OKKFCCGN_01466 or OBJOJNBG_00551 or OBJOJNBG_01267 or JPLCGJLI_00757 or JPLCGJLI_01975 or MIIGGOHM_02605 or JBMFNEJG_01486 or ANMEFMID_01200 or ANMEFMID_02326 or AHCOALGL_01593 or CPEJFJEE_01945 or JOGFIKJM_00803 or MKJHJGGB_00437 or NGKGKBHB_01689 or MBELLAHI_01836 or ICGDBFIJ_01812 or LCBLFBPA_00509 or LCBLFBPA_01475 or BAABDPKG_01944 or IENDELEM_02080 or GOMLJNCP_00836 or AAOKDCMC_00935 or AFCAPEGL_01701 or OIEDPNMK_00597 or OIEDPNMK_01413 or FOGCDDDM_00366 or DFAHPKFO_02140 or JONNHBLJ_01366 or FNFAPHNP_00825 or APFAOPKF_00846 or DMEGDIND_00546 or DMEGDIND_00604 or GNIJCGBL_00546 or GNIJCGBL_01455 or EECFPPOL_00197)",
"subsystem":"transport, extracellular",
"notes":{
"Confidence Level":"0"
}
},
{
"id":"3METHMCAC",
"name":"3-methylbutanoyl-ACP:malonyl-[acyl-carrier-protein] C-acyltransferase (decarboxylating)",
"metabolites":{
"5m3hhacp_c":1.0,
"acp_c":1.0,
"co2_c":1.0,
"h_c":1.0,
"isovacp_c":-1.0,
"malacp_c":-1.0
},
"lower_bound":0.0,
"upper_bound":1000.0,
"gene_reaction_rule":"(AADJCKDE_01455 or BIFGHFOA_00261 or HGMIPLML_00895 or JNFOEHBF_02083 or MHEPMNFG_01079 or OGHJNIPI_01353 or DPCHFCIL_02252 or BHEHFGME_01971 or ECIKPBKD_00141 or PFKGGKPM_00024 or OKKFCCGN_01462 or OBJOJNBG_00555 or JPLCGJLI_00761 or MIIGGOHM_02610 or JBMFNEJG_01482 or ANMEFMID_02322 or AHCOALGL_01598 or CPEJFJEE_01949 or JOGFIKJM_00807 or MKJHJGGB_00433 or NGKGKBHB_01693 or MBELLAHI_01840 or ICGDBFIJ_01808 or LCBLFBPA_01479 or BAABDPKG_01948 or IENDELEM_02076 or GOMLJNCP_00840 or AAOKDCMC_00931 or AFCAPEGL_01697 or OIEDPNMK_00601 or FOGCDDDM_00370 or DFAHPKFO_02135 or JONNHBLJ_01362 or FNFAPHNP_00829 or APFAOPKF_00850 or DMEGDIND_00608 or GNIJCGBL_01459 or EECFPPOL_00201) and (AADJCKDE_00514 or AADJCKDE_01451 or BIFGHFOA_00257 or HGMIPLML_00899 or JNFOEHBF_02088 or MHEPMNFG_01083 or OGHJNIPI_01357 or DPCHFCIL_02257 or BHEHFGME_01976 or ECIKPBKD_00137 or PFKGGKPM_00029 or PFKGGKPM_02028 or OKKFCCGN_01466 or OBJOJNBG_00551 or OBJOJNBG_01267 or JPLCGJLI_00757 or JPLCGJLI_01975 or MIIGGOHM_02605 or JBMFNEJG_01486 or ANMEFMID_01200 or ANMEFMID_02326 or AHCOALGL_01593 or CPEJFJEE_01945 or JOGFIKJM_00803 or MKJHJGGB_00437 or NGKGKBHB_01689 or MBELLAHI_01836 or ICGDBFIJ_01812 or LCBLFBPA_00509 or LCBLFBPA_01475 or BAABDPKG_01944 or IENDELEM_02080 or GOMLJNCP_00836 or AAOKDCMC_00935 or AFCAPEGL_01701 or OIEDPNMK_00597 or OIEDPNMK_01413 or FOGCDDDM_00366 or DFAHPKFO_02140 or JONNHBLJ_01366 or FNFAPHNP_00825 or APFAOPKF_00846 or DMEGDIND_00546 or DMEGDIND_00604 or GNIJCGBL_00546 or GNIJCGBL_01455 or EECFPPOL_00197)",
"subsystem":"transport, extracellular",
"notes":{
"Confidence Level":"0"
}
},
{
"id":"5MHACC",
"name":"5-methyl-hexanoyl-ACP:malonyl-[acyl-carrier-protein] C-acyltransferase (decarboxylating)",
"metabolites":{
"3mehacp_c":-1.0,
"7me3oxoacp_c":1.0,
"acp_c":1.0,
"co2_c":1.0,
"malacp_c":-1.0
},
"lower_bound":0.0,
"upper_bound":1000.0,
"gene_reaction_rule":"(AADJCKDE_01455 or BIFGHFOA_00261 or HGMIPLML_00895 or JNFOEHBF_02083 or MHEPMNFG_01079 or OGHJNIPI_01353 or DPCHFCIL_02252 or BHEHFGME_01971 or ECIKPBKD_00141 or PFKGGKPM_00024 or OKKFCCGN_01462 or OBJOJNBG_00555 or JPLCGJLI_00761 or MIIGGOHM_02610 or JBMFNEJG_01482 or ANMEFMID_02322 or AHCOALGL_01598 or CPEJFJEE_01949 or JOGFIKJM_00807 or MKJHJGGB_00433 or NGKGKBHB_01693 or MBELLAHI_01840 or ICGDBFIJ_01808 or LCBLFBPA_01479 or BAABDPKG_01948 or IENDELEM_02076 or GOMLJNCP_00840 or AAOKDCMC_00931 or AFCAPEGL_01697 or OIEDPNMK_00601 or FOGCDDDM_00370 or DFAHPKFO_02135 or JONNHBLJ_01362 or FNFAPHNP_00829 or APFAOPKF_00850 or DMEGDIND_00608 or GNIJCGBL_01459 or EECFPPOL_00201) and (AADJCKDE_00514 or AADJCKDE_01451 or BIFGHFOA_00257 or HGMIPLML_00899 or JNFOEHBF_02088 or MHEPMNFG_01083 or OGHJNIPI_01357 or DPCHFCIL_02257 or BHEHFGME_01976 or ECIKPBKD_00137 or PFKGGKPM_00029 or PFKGGKPM_02028 or OKKFCCGN_01466 or OBJOJNBG_00551 or OBJOJNBG_01267 or JPLCGJLI_00757 or JPLCGJLI_01975 or MIIGGOHM_02605 or JBMFNEJG_01486 or ANMEFMID_01200 or ANMEFMID_02326 or AHCOALGL_01593 or CPEJFJEE_01945 or JOGFIKJM_00803 or MKJHJGGB_00437 or NGKGKBHB_01689 or MBELLAHI_01836 or ICGDBFIJ_01812 or LCBLFBPA_00509 or LCBLFBPA_01475 or BAABDPKG_01944 or IENDELEM_02080 or GOMLJNCP_00836 or AAOKDCMC_00935 or AFCAPEGL_01701 or OIEDPNMK_00597 or OIEDPNMK_01413 or FOGCDDDM_00366 or DFAHPKFO_02140 or JONNHBLJ_01366 or FNFAPHNP_00825 or APFAOPKF_00846 or DMEGDIND_00546 or DMEGDIND_00604 or GNIJCGBL_00546 or GNIJCGBL_01455 or EECFPPOL_00197)",
"subsystem":"transport, extracellular",
"notes":{
"Confidence Level":"0"
}
},
{
"id":"7MOACA",
"name":"7-methyl-octanoyl-ACP:malonyl-[acyl-carrier-protein] C-acyltransferase (decarboxylating)",
"metabolites":{
"7moacp_c":-1.0,
"9m3odacp_c":1.0,
"acp_c":1.0,
"co2_c":1.0,
"malacp_c":-1.0
},
"lower_bound":0.0,
"upper_bound":1000.0,
"gene_reaction_rule":"(AADJCKDE_01455 or BIFGHFOA_00261 or HGMIPLML_00895 or JNFOEHBF_02083 or MHEPMNFG_01079 or OGHJNIPI_01353 or DPCHFCIL_02252 or BHEHFGME_01971 or ECIKPBKD_00141 or PFKGGKPM_00024 or OKKFCCGN_01462 or OBJOJNBG_00555 or JPLCGJLI_00761 or MIIGGOHM_02610 or JBMFNEJG_01482 or ANMEFMID_02322 or AHCOALGL_01598 or CPEJFJEE_01949 or JOGFIKJM_00807 or MKJHJGGB_00433 or NGKGKBHB_01693 or MBELLAHI_01840 or ICGDBFIJ_01808 or LCBLFBPA_01479 or BAABDPKG_01948 or IENDELEM_02076 or GOMLJNCP_00840 or AAOKDCMC_00931 or AFCAPEGL_01697 or OIEDPNMK_00601 or FOGCDDDM_00370 or DFAHPKFO_02135 or JONNHBLJ_01362 or FNFAPHNP_00829 or APFAOPKF_00850 or DMEGDIND_00608 or GNIJCGBL_01459 or EECFPPOL_00201) and (AADJCKDE_00514 or AADJCKDE_01451 or BIFGHFOA_00257 or HGMIPLML_00899 or JNFOEHBF_02088 or MHEPMNFG_01083 or OGHJNIPI_01357 or DPCHFCIL_02257 or BHEHFGME_01976 or ECIKPBKD_00137 or PFKGGKPM_00029 or PFKGGKPM_02028 or OKKFCCGN_01466 or OBJOJNBG_00551 or OBJOJNBG_01267 or JPLCGJLI_00757 or JPLCGJLI_01975 or MIIGGOHM_02605 or JBMFNEJG_01486 or ANMEFMID_01200 or ANMEFMID_02326 or AHCOALGL_01593 or CPEJFJEE_01945 or JOGFIKJM_00803 or MKJHJGGB_00437 or NGKGKBHB_01689 or MBELLAHI_01836 or ICGDBFIJ_01812 or LCBLFBPA_00509 or LCBLFBPA_01475 or BAABDPKG_01944 or IENDELEM_02080 or GOMLJNCP_00836 or AAOKDCMC_00935 or AFCAPEGL_01701 or OIEDPNMK_00597 or OIEDPNMK_01413 or FOGCDDDM_00366 or DFAHPKFO_02140 or JONNHBLJ_01366 or FNFAPHNP_00825 or APFAOPKF_00846 or DMEGDIND_00546 or DMEGDIND_00604 or GNIJCGBL_00546 or GNIJCGBL_01455 or EECFPPOL_00197)",
"subsystem":"transport, extracellular",
"notes":{
"Confidence Level":"0"
}
},
{
"id":"9MDAM",
"name":"9-methyl-decanoyl-ACP:malonyl-[acyl-carrier-protein] C-acyltransferase (decarboxylating)",
"metabolites":{
"11m3odacp_c":1.0,
"9mdacp_c":-1.0,
"acp_c":1.0,
"co2_c":1.0,
"malacp_c":-1.0
},
"lower_bound":0.0,
"upper_bound":1000.0,
"gene_reaction_rule":"(AADJCKDE_01455 or BIFGHFOA_00261 or HGMIPLML_00895 or JNFOEHBF_02083 or MHEPMNFG_01079 or OGHJNIPI_01353 or DPCHFCIL_02252 or BHEHFGME_01971 or ECIKPBKD_00141 or PFKGGKPM_00024 or OKKFCCGN_01462 or OBJOJNBG_00555 or JPLCGJLI_00761 or MIIGGOHM_02610 or JBMFNEJG_01482 or ANMEFMID_02322 or AHCOALGL_01598 or CPEJFJEE_01949 or JOGFIKJM_00807 or MKJHJGGB_00433 or NGKGKBHB_01693 or MBELLAHI_01840 or ICGDBFIJ_01808 or LCBLFBPA_01479 or BAABDPKG_01948 or IENDELEM_02076 or GOMLJNCP_00840 or AAOKDCMC_00931 or AFCAPEGL_01697 or OIEDPNMK_00601 or FOGCDDDM_00370 or DFAHPKFO_02135 or JONNHBLJ_01362 or FNFAPHNP_00829 or APFAOPKF_00850 or DMEGDIND_00608 or GNIJCGBL_01459 or EECFPPOL_00201) and (AADJCKDE_00514 or AADJCKDE_01451 or BIFGHFOA_00257 or HGMIPLML_00899 or JNFOEHBF_02088 or MHEPMNFG_01083 or OGHJNIPI_01357 or DPCHFCIL_02257 or BHEHFGME_01976 or ECIKPBKD_00137 or PFKGGKPM_00029 or PFKGGKPM_02028 or OKKFCCGN_01466 or OBJOJNBG_00551 or OBJOJNBG_01267 or JPLCGJLI_00757 or JPLCGJLI_01975 or MIIGGOHM_02605 or JBMFNEJG_01486 or ANMEFMID_01200 or ANMEFMID_02326 or AHCOALGL_01593 or CPEJFJEE_01945 or JOGFIKJM_00803 or MKJHJGGB_00437 or NGKGKBHB_01689 or MBELLAHI_01836 or ICGDBFIJ_01812 or LCBLFBPA_00509 or LCBLFBPA_01475 or BAABDPKG_01944 or IENDELEM_02080 or GOMLJNCP_00836 or AAOKDCMC_00935 or AFCAPEGL_01701 or OIEDPNMK_00597 or OIEDPNMK_01413 or FOGCDDDM_00366 or DFAHPKFO_02140 or JONNHBLJ_01366 or FNFAPHNP_00825 or APFAOPKF_00846 or DMEGDIND_00546 or DMEGDIND_00604 or GNIJCGBL_00546 or GNIJCGBL_01455 or EECFPPOL_00197)",
"subsystem":"transport, extracellular",
"notes":{
"Confidence Level":"0"
}
},
{
"id":"11MDAMCA",
"name":"11-methyl-dodecanoyl-ACP:malonyl-[acyl-carrier-protein] C-acyltransferase (decarboxylating)",
"metabolites":{
"11mdacp_c":-1.0,
"13m3otdacp_c":1.0,
"acp_c":1.0,
"co2_c":1.0,
"malacp_c":-1.0
},
"lower_bound":0.0,
"upper_bound":1000.0,
"gene_reaction_rule":"(AADJCKDE_01455 or BIFGHFOA_00261 or HGMIPLML_00895 or JNFOEHBF_02083 or MHEPMNFG_01079 or OGHJNIPI_01353 or DPCHFCIL_02252 or BHEHFGME_01971 or ECIKPBKD_00141 or PFKGGKPM_00024 or OKKFCCGN_01462 or OBJOJNBG_00555 or JPLCGJLI_00761 or MIIGGOHM_02610 or JBMFNEJG_01482 or ANMEFMID_02322 or AHCOALGL_01598 or CPEJFJEE_01949 or JOGFIKJM_00807 or MKJHJGGB_00433 or NGKGKBHB_01693 or MBELLAHI_01840 or ICGDBFIJ_01808 or LCBLFBPA_01479 or BAABDPKG_01948 or IENDELEM_02076 or GOMLJNCP_00840 or AAOKDCMC_00931 or AFCAPEGL_01697 or OIEDPNMK_00601 or FOGCDDDM_00370 or DFAHPKFO_02135 or JONNHBLJ_01362 or FNFAPHNP_00829 or APFAOPKF_00850 or DMEGDIND_00608 or GNIJCGBL_01459 or EECFPPOL_00201) and (AADJCKDE_00514 or AADJCKDE_01451 or BIFGHFOA_00257 or HGMIPLML_00899 or JNFOEHBF_02088 or MHEPMNFG_01083 or OGHJNIPI_01357 or DPCHFCIL_02257 or BHEHFGME_01976 or ECIKPBKD_00137 or PFKGGKPM_00029 or PFKGGKPM_02028 or OKKFCCGN_01466 or OBJOJNBG_00551 or OBJOJNBG_01267 or JPLCGJLI_00757 or JPLCGJLI_01975 or MIIGGOHM_02605 or JBMFNEJG_01486 or ANMEFMID_01200 or ANMEFMID_02326 or AHCOALGL_01593 or CPEJFJEE_01945 or JOGFIKJM_00803 or MKJHJGGB_00437 or NGKGKBHB_01689 or MBELLAHI_01836 or ICGDBFIJ_01812 or LCBLFBPA_00509 or LCBLFBPA_01475 or BAABDPKG_01944 or IENDELEM_02080 or GOMLJNCP_00836 or AAOKDCMC_00935 or AFCAPEGL_01701 or OIEDPNMK_00597 or OIEDPNMK_01413 or FOGCDDDM_00366 or DFAHPKFO_02140 or JONNHBLJ_01366 or FNFAPHNP_00825 or APFAOPKF_00846 or DMEGDIND_00546 or DMEGDIND_00604 or GNIJCGBL_00546 or GNIJCGBL_01455 or EECFPPOL_00197)",
"subsystem":"transport, extracellular",
"notes":{
"Confidence Level":"0"
}
},
{
"id":"13MTDAM",
"name":"13-methyl-tetra-decanoyl-ACP:malonyl-[acyl-carrier-protein] C-acyltransferase (decarboxylating)",
"metabolites":{
"13mtdacp_c":-1.0,
"15m3ohdacp_c":1.0,
"acp_c":1.0,
"co2_c":1.0,
"malacp_c":-1.0
},
"lower_bound":0.0,
"upper_bound":1000.0,
"gene_reaction_rule":"(AADJCKDE_01455 or BIFGHFOA_00261 or HGMIPLML_00895 or JNFOEHBF_02083 or MHEPMNFG_01079 or OGHJNIPI_01353 or DPCHFCIL_02252 or BHEHFGME_01971 or ECIKPBKD_00141 or PFKGGKPM_00024 or OKKFCCGN_01462 or OBJOJNBG_00555 or JPLCGJLI_00761 or MIIGGOHM_02610 or JBMFNEJG_01482 or ANMEFMID_02322 or AHCOALGL_01598 or CPEJFJEE_01949 or JOGFIKJM_00807 or MKJHJGGB_00433 or NGKGKBHB_01693 or MBELLAHI_01840 or ICGDBFIJ_01808 or LCBLFBPA_01479 or BAABDPKG_01948 or IENDELEM_02076 or GOMLJNCP_00840 or AAOKDCMC_00931 or AFCAPEGL_01697 or OIEDPNMK_00601 or FOGCDDDM_00370 or DFAHPKFO_02135 or JONNHBLJ_01362 or FNFAPHNP_00829 or APFAOPKF_00850 or DMEGDIND_00608 or GNIJCGBL_01459 or EECFPPOL_00201) and (AADJCKDE_00514 or AADJCKDE_01451 or BIFGHFOA_00257 or HGMIPLML_00899 or JNFOEHBF_02088 or MHEPMNFG_01083 or OGHJNIPI_01357 or DPCHFCIL_02257 or BHEHFGME_01976 or ECIKPBKD_00137 or PFKGGKPM_00029 or PFKGGKPM_02028 or OKKFCCGN_01466 or OBJOJNBG_00551 or OBJOJNBG_01267 or JPLCGJLI_00757 or JPLCGJLI_01975 or MIIGGOHM_02605 or JBMFNEJG_01486 or ANMEFMID_01200 or ANMEFMID_02326 or AHCOALGL_01593 or CPEJFJEE_01945 or JOGFIKJM_00803 or MKJHJGGB_00437 or NGKGKBHB_01689 or MBELLAHI_01836 or ICGDBFIJ_01812 or LCBLFBPA_00509 or LCBLFBPA_01475 or BAABDPKG_01944 or IENDELEM_02080 or GOMLJNCP_00836 or AAOKDCMC_00935 or AFCAPEGL_01701 or OIEDPNMK_00597 or OIEDPNMK_01413 or FOGCDDDM_00366 or DFAHPKFO_02140 or JONNHBLJ_01366 or FNFAPHNP_00825 or APFAOPKF_00846 or DMEGDIND_00546 or DMEGDIND_00604 or GNIJCGBL_00546 or GNIJCGBL_01455 or EECFPPOL_00197)",
"subsystem":"transport, extracellular",
"notes":{
"Confidence Level":"0"
}
},
{
"id":"ISOGL3P",
"name":"2-methylpropionyl-ACP:malonyl-[acyl-carrier-protein] C-acyltransferase (decarboxylating)",
"metabolites":{
"4m3opacp_c":1.0,
"acp_c":1.0,
"co2_c":1.0,
"h_c":1.0,
"isobutacp_c":-1.0,
"malacp_c":-1.0
},
"lower_bound":0.0,
"upper_bound":1000.0,
"gene_reaction_rule":"(AADJCKDE_01455 or BIFGHFOA_00261 or HGMIPLML_00895 or JNFOEHBF_02083 or MHEPMNFG_01079 or OGHJNIPI_01353 or DPCHFCIL_02252 or BHEHFGME_01971 or ECIKPBKD_00141 or PFKGGKPM_00024 or OKKFCCGN_01462 or OBJOJNBG_00555 or JPLCGJLI_00761 or MIIGGOHM_02610 or JBMFNEJG_01482 or ANMEFMID_02322 or AHCOALGL_01598 or CPEJFJEE_01949 or JOGFIKJM_00807 or MKJHJGGB_00433 or NGKGKBHB_01693 or MBELLAHI_01840 or ICGDBFIJ_01808 or LCBLFBPA_01479 or BAABDPKG_01948 or IENDELEM_02076 or GOMLJNCP_00840 or AAOKDCMC_00931 or AFCAPEGL_01697 or OIEDPNMK_00601 or FOGCDDDM_00370 or DFAHPKFO_02135 or JONNHBLJ_01362 or FNFAPHNP_00829 or APFAOPKF_00850 or DMEGDIND_00608 or GNIJCGBL_01459 or EECFPPOL_00201) and (AADJCKDE_00514 or AADJCKDE_01451 or BIFGHFOA_00257 or HGMIPLML_00899 or JNFOEHBF_02088 or MHEPMNFG_01083 or OGHJNIPI_01357 or DPCHFCIL_02257 or BHEHFGME_01976 or ECIKPBKD_00137 or PFKGGKPM_00029 or PFKGGKPM_02028 or OKKFCCGN_01466 or OBJOJNBG_00551 or OBJOJNBG_01267 or JPLCGJLI_00757 or JPLCGJLI_01975 or MIIGGOHM_02605 or JBMFNEJG_01486 or ANMEFMID_01200 or ANMEFMID_02326 or AHCOALGL_01593 or CPEJFJEE_01945 or JOGFIKJM_00803 or MKJHJGGB_00437 or NGKGKBHB_01689 or MBELLAHI_01836 or ICGDBFIJ_01812 or LCBLFBPA_00509 or LCBLFBPA_01475 or BAABDPKG_01944 or IENDELEM_02080 or GOMLJNCP_00836 or AAOKDCMC_00935 or AFCAPEGL_01701 or OIEDPNMK_00597 or OIEDPNMK_01413 or FOGCDDDM_00366 or DFAHPKFO_02140 or JONNHBLJ_01366 or FNFAPHNP_00825 or APFAOPKF_00846 or DMEGDIND_00546 or DMEGDIND_00604 or GNIJCGBL_00546 or GNIJCGBL_01455 or EECFPPOL_00197)",
"subsystem":"transport, extracellular",
"notes":{
"Confidence Level":"0"
}
},
{
"id":"4METPAC",
"name":"4-methyl-pentanoyl-ACP:malonyl-[acyl-carrier-protein] C-acyltransferase (decarboxylating)",
"metabolites":{
"4mpentacp_c":-1.0,
"6m3ohacp_c":1.0,
"acp_c":1.0,
"co2_c":1.0,
"malacp_c":-1.0
},
"lower_bound":0.0,
"upper_bound":1000.0,
"gene_reaction_rule":"(AADJCKDE_01455 or BIFGHFOA_00261 or HGMIPLML_00895 or JNFOEHBF_02083 or MHEPMNFG_01079 or OGHJNIPI_01353 or DPCHFCIL_02252 or BHEHFGME_01971 or ECIKPBKD_00141 or PFKGGKPM_00024 or OKKFCCGN_01462 or OBJOJNBG_00555 or JPLCGJLI_00761 or MIIGGOHM_02610 or JBMFNEJG_01482 or ANMEFMID_02322 or AHCOALGL_01598 or CPEJFJEE_01949 or JOGFIKJM_00807 or MKJHJGGB_00433 or NGKGKBHB_01693 or MBELLAHI_01840 or ICGDBFIJ_01808 or LCBLFBPA_01479 or BAABDPKG_01948 or IENDELEM_02076 or GOMLJNCP_00840 or AAOKDCMC_00931 or AFCAPEGL_01697 or OIEDPNMK_00601 or FOGCDDDM_00370 or DFAHPKFO_02135 or JONNHBLJ_01362 or FNFAPHNP_00829 or APFAOPKF_00850 or DMEGDIND_00608 or GNIJCGBL_01459 or EECFPPOL_00201) and (AADJCKDE_00514 or AADJCKDE_01451 or BIFGHFOA_00257 or HGMIPLML_00899 or JNFOEHBF_02088 or MHEPMNFG_01083 or OGHJNIPI_01357 or DPCHFCIL_02257 or BHEHFGME_01976 or ECIKPBKD_00137 or PFKGGKPM_00029 or PFKGGKPM_02028 or OKKFCCGN_01466 or OBJOJNBG_00551 or OBJOJNBG_01267 or JPLCGJLI_00757 or JPLCGJLI_01975 or MIIGGOHM_02605 or JBMFNEJG_01486 or ANMEFMID_01200 or ANMEFMID_02326 or AHCOALGL_01593 or CPEJFJEE_01945 or JOGFIKJM_00803 or MKJHJGGB_00437 or NGKGKBHB_01689 or MBELLAHI_01836 or ICGDBFIJ_01812 or LCBLFBPA_00509 or LCBLFBPA_01475 or BAABDPKG_01944 or IENDELEM_02080 or GOMLJNCP_00836 or AAOKDCMC_00935 or AFCAPEGL_01701 or OIEDPNMK_00597 or OIEDPNMK_01413 or FOGCDDDM_00366 or DFAHPKFO_02140 or JONNHBLJ_01366 or FNFAPHNP_00825 or APFAOPKF_00846 or DMEGDIND_00546 or DMEGDIND_00604 or GNIJCGBL_00546 or GNIJCGBL_01455 or EECFPPOL_00197)",
"subsystem":"transport, extracellular",
"notes":{
"Confidence Level":"0"
}
},
{
"id":"6MHACPA",
"name":"6-methyl-heptanoyl-ACP:malonyl-[acyl-carrier-protein] C-acyltransferase (decarboxylating)",
"metabolites":{
"6mhacp_c":-1.0,
"8m3oxacp_c":1.0,
"acp_c":1.0,
"co2_c":1.0,
"malacp_c":-1.0
},
"lower_bound":0.0,
"upper_bound":1000.0,
"gene_reaction_rule":"(AADJCKDE_01455 or BIFGHFOA_00261 or HGMIPLML_00895 or JNFOEHBF_02083 or MHEPMNFG_01079 or OGHJNIPI_01353 or DPCHFCIL_02252 or BHEHFGME_01971 or ECIKPBKD_00141 or PFKGGKPM_00024 or OKKFCCGN_01462 or OBJOJNBG_00555 or JPLCGJLI_00761 or MIIGGOHM_02610 or JBMFNEJG_01482 or ANMEFMID_02322 or AHCOALGL_01598 or CPEJFJEE_01949 or JOGFIKJM_00807 or MKJHJGGB_00433 or NGKGKBHB_01693 or MBELLAHI_01840 or ICGDBFIJ_01808 or LCBLFBPA_01479 or BAABDPKG_01948 or IENDELEM_02076 or GOMLJNCP_00840 or AAOKDCMC_00931 or AFCAPEGL_01697 or OIEDPNMK_00601 or FOGCDDDM_00370 or DFAHPKFO_02135 or JONNHBLJ_01362 or FNFAPHNP_00829 or APFAOPKF_00850 or DMEGDIND_00608 or GNIJCGBL_01459 or EECFPPOL_00201) and (AADJCKDE_00514 or AADJCKDE_01451 or BIFGHFOA_00257 or HGMIPLML_00899 or JNFOEHBF_02088 or MHEPMNFG_01083 or OGHJNIPI_01357 or DPCHFCIL_02257 or BHEHFGME_01976 or ECIKPBKD_00137 or PFKGGKPM_00029 or PFKGGKPM_02028 or OKKFCCGN_01466 or OBJOJNBG_00551 or OBJOJNBG_01267 or JPLCGJLI_00757 or JPLCGJLI_01975 or MIIGGOHM_02605 or JBMFNEJG_01486 or ANMEFMID_01200 or ANMEFMID_02326 or AHCOALGL_01593 or CPEJFJEE_01945 or JOGFIKJM_00803 or MKJHJGGB_00437 or NGKGKBHB_01689 or MBELLAHI_01836 or ICGDBFIJ_01812 or LCBLFBPA_00509 or LCBLFBPA_01475 or BAABDPKG_01944 or IENDELEM_02080 or GOMLJNCP_00836 or AAOKDCMC_00935 or AFCAPEGL_01701 or OIEDPNMK_00597 or OIEDPNMK_01413 or FOGCDDDM_00366 or DFAHPKFO_02140 or JONNHBLJ_01366 or FNFAPHNP_00825 or APFAOPKF_00846 or DMEGDIND_00546 or DMEGDIND_00604 or GNIJCGBL_00546 or GNIJCGBL_01455 or EECFPPOL_00197)",
"subsystem":"transport, extracellular",
"notes":{
"Confidence Level":"0"
}
},
{
"id":"8MNAMC",
"name":"8-methyl-nonanoyl-ACP:malonyl-[acyl-carrier-protein] C-acyltransferase (decarboxylating)",
"metabolites":{
"10m3ouacp_c":1.0,
"8mcacp_c":-1.0,
"acp_c":1.0,
"co2_c":1.0,
"malacp_c":-1.0
},
"lower_bound":0.0,
"upper_bound":1000.0,
"gene_reaction_rule":"(AADJCKDE_01455 or BIFGHFOA_00261 or HGMIPLML_00895 or JNFOEHBF_02083 or MHEPMNFG_01079 or OGHJNIPI_01353 or DPCHFCIL_02252 or BHEHFGME_01971 or ECIKPBKD_00141 or PFKGGKPM_00024 or OKKFCCGN_01462 or OBJOJNBG_00555 or JPLCGJLI_00761 or MIIGGOHM_02610 or JBMFNEJG_01482 or ANMEFMID_02322 or AHCOALGL_01598 or CPEJFJEE_01949 or JOGFIKJM_00807 or MKJHJGGB_00433 or NGKGKBHB_01693 or MBELLAHI_01840 or ICGDBFIJ_01808 or LCBLFBPA_01479 or BAABDPKG_01948 or IENDELEM_02076 or GOMLJNCP_00840 or AAOKDCMC_00931 or AFCAPEGL_01697 or OIEDPNMK_00601 or FOGCDDDM_00370 or DFAHPKFO_02135 or JONNHBLJ_01362 or FNFAPHNP_00829 or APFAOPKF_00850 or DMEGDIND_00608 or GNIJCGBL_01459 or EECFPPOL_00201) and (AADJCKDE_00514 or AADJCKDE_01451 or BIFGHFOA_00257 or HGMIPLML_00899 or JNFOEHBF_02088 or MHEPMNFG_01083 or OGHJNIPI_01357 or DPCHFCIL_02257 or BHEHFGME_01976 or ECIKPBKD_00137 or PFKGGKPM_00029 or PFKGGKPM_02028 or OKKFCCGN_01466 or OBJOJNBG_00551 or OBJOJNBG_01267 or JPLCGJLI_00757 or JPLCGJLI_01975 or MIIGGOHM_02605 or JBMFNEJG_01486 or ANMEFMID_01200 or ANMEFMID_02326 or AHCOALGL_01593 or CPEJFJEE_01945 or JOGFIKJM_00803 or MKJHJGGB_00437 or NGKGKBHB_01689 or MBELLAHI_01836 or ICGDBFIJ_01812 or LCBLFBPA_00509 or LCBLFBPA_01475 or BAABDPKG_01944 or IENDELEM_02080 or GOMLJNCP_00836 or AAOKDCMC_00935 or AFCAPEGL_01701 or OIEDPNMK_00597 or OIEDPNMK_01413 or FOGCDDDM_00366 or DFAHPKFO_02140 or JONNHBLJ_01366 or FNFAPHNP_00825 or APFAOPKF_00846 or DMEGDIND_00546 or DMEGDIND_00604 or GNIJCGBL_00546 or GNIJCGBL_01455 or EECFPPOL_00197)",
"subsystem":"transport, extracellular",
"notes":{
"Confidence Level":"0"
}
},
{
"id":"10MUAM",
"name":"10-methyl-undecanoyl-ACP:malonyl-[acyl-carrier-protein] C-acyltransferase (decarboxylating)",
"metabolites":{
"10muacp_c":-1.0,
"12m3otacp_c":1.0,
"acp_c":1.0,
"co2_c":1.0,
"malacp_c":-1.0
},
"lower_bound":0.0,
"upper_bound":1000.0,
"gene_reaction_rule":"(AADJCKDE_01455 or BIFGHFOA_00261 or HGMIPLML_00895 or JNFOEHBF_02083 or MHEPMNFG_01079 or OGHJNIPI_01353 or DPCHFCIL_02252 or BHEHFGME_01971 or ECIKPBKD_00141 or PFKGGKPM_00024 or OKKFCCGN_01462 or OBJOJNBG_00555 or JPLCGJLI_00761 or MIIGGOHM_02610 or JBMFNEJG_01482 or ANMEFMID_02322 or AHCOALGL_01598 or CPEJFJEE_01949 or JOGFIKJM_00807 or MKJHJGGB_00433 or NGKGKBHB_01693 or MBELLAHI_01840 or ICGDBFIJ_01808 or LCBLFBPA_01479 or BAABDPKG_01948 or IENDELEM_02076 or GOMLJNCP_00840 or AAOKDCMC_00931 or AFCAPEGL_01697 or OIEDPNMK_00601 or FOGCDDDM_00370 or DFAHPKFO_02135 or JONNHBLJ_01362 or FNFAPHNP_00829 or APFAOPKF_00850 or DMEGDIND_00608 or GNIJCGBL_01459 or EECFPPOL_00201) and (AADJCKDE_00514 or AADJCKDE_01451 or BIFGHFOA_00257 or HGMIPLML_00899 or JNFOEHBF_02088 or MHEPMNFG_01083 or OGHJNIPI_01357 or DPCHFCIL_02257 or BHEHFGME_01976 or ECIKPBKD_00137 or PFKGGKPM_00029 or PFKGGKPM_02028 or OKKFCCGN_01466 or OBJOJNBG_00551 or OBJOJNBG_01267 or JPLCGJLI_00757 or JPLCGJLI_01975 or MIIGGOHM_02605 or JBMFNEJG_01486 or ANMEFMID_01200 or ANMEFMID_02326 or AHCOALGL_01593 or CPEJFJEE_01945 or JOGFIKJM_00803 or MKJHJGGB_00437 or NGKGKBHB_01689 or MBELLAHI_01836 or ICGDBFIJ_01812 or LCBLFBPA_00509 or LCBLFBPA_01475 or BAABDPKG_01944 or IENDELEM_02080 or GOMLJNCP_00836 or AAOKDCMC_00935 or AFCAPEGL_01701 or OIEDPNMK_00597 or OIEDPNMK_01413 or FOGCDDDM_00366 or DFAHPKFO_02140 or JONNHBLJ_01366 or FNFAPHNP_00825 or APFAOPKF_00846 or DMEGDIND_00546 or DMEGDIND_00604 or GNIJCGBL_00546 or GNIJCGBL_01455 or EECFPPOL_00197)",
"subsystem":"transport, extracellular",
"notes":{
"Confidence Level":"0"
}
},
{
"id":"12MTACPM",
"name":"12-methyl-tridecanoyl-ACP:malonyl-[acyl-carrier-protein] C-acyltransferase (decarboxylating)",
"metabolites":{
"12mtacp_c":-1.0,
"14m3opacp_c":1.0,
"acp_c":1.0,
"co2_c":1.0,
"malacp_c":-1.0
},
"lower_bound":0.0,
"upper_bound":1000.0,
"gene_reaction_rule":"(AADJCKDE_01455 or BIFGHFOA_00261 or HGMIPLML_00895 or JNFOEHBF_02083 or MHEPMNFG_01079 or OGHJNIPI_01353 or DPCHFCIL_02252 or BHEHFGME_01971 or ECIKPBKD_00141 or PFKGGKPM_00024 or OKKFCCGN_01462 or OBJOJNBG_00555 or JPLCGJLI_00761 or MIIGGOHM_02610 or JBMFNEJG_01482 or ANMEFMID_02322 or AHCOALGL_01598 or CPEJFJEE_01949 or JOGFIKJM_00807 or MKJHJGGB_00433 or NGKGKBHB_01693 or MBELLAHI_01840 or ICGDBFIJ_01808 or LCBLFBPA_01479 or BAABDPKG_01948 or IENDELEM_02076 or GOMLJNCP_00840 or AAOKDCMC_00931 or AFCAPEGL_01697 or OIEDPNMK_00601 or FOGCDDDM_00370 or DFAHPKFO_02135 or JONNHBLJ_01362 or FNFAPHNP_00829 or APFAOPKF_00850 or DMEGDIND_00608 or GNIJCGBL_01459 or EECFPPOL_00201) and (AADJCKDE_00514 or AADJCKDE_01451 or BIFGHFOA_00257 or HGMIPLML_00899 or JNFOEHBF_02088 or MHEPMNFG_01083 or OGHJNIPI_01357 or DPCHFCIL_02257 or BHEHFGME_01976 or ECIKPBKD_00137 or PFKGGKPM_00029 or PFKGGKPM_02028 or OKKFCCGN_01466 or OBJOJNBG_00551 or OBJOJNBG_01267 or JPLCGJLI_00757 or JPLCGJLI_01975 or MIIGGOHM_02605 or JBMFNEJG_01486 or ANMEFMID_01200 or ANMEFMID_02326 or AHCOALGL_01593 or CPEJFJEE_01945 or JOGFIKJM_00803 or MKJHJGGB_00437 or NGKGKBHB_01689 or MBELLAHI_01836 or ICGDBFIJ_01812 or LCBLFBPA_00509 or LCBLFBPA_01475 or BAABDPKG_01944 or IENDELEM_02080 or GOMLJNCP_00836 or AAOKDCMC_00935 or AFCAPEGL_01701 or OIEDPNMK_00597 or OIEDPNMK_01413 or FOGCDDDM_00366 or DFAHPKFO_02140 or JONNHBLJ_01366 or FNFAPHNP_00825 or APFAOPKF_00846 or DMEGDIND_00546 or DMEGDIND_00604 or GNIJCGBL_00546 or GNIJCGBL_01455 or EECFPPOL_00197)",
"subsystem":"transport, extracellular",
"notes":{
"Confidence Level":"0"
}
},
{
"id":"3OAS180",
"name":"3-oxoacyl-[acyl-carrier-protein] synthase (n-C18:0)",
"metabolites":{
"3ooctdacp_c":1.0,
"acp_c":1.0,
"co2_c":1.0,
"h_c":-1.0,
"malacp_c":-1.0,
"palmacp_c":-1.0
},
"lower_bound":0.0,
"upper_bound":1000.0,
"gene_reaction_rule":"(AADJCKDE_01455 or BIFGHFOA_00261 or HGMIPLML_00895 or JNFOEHBF_02083 or MHEPMNFG_01079 or OGHJNIPI_01353 or DPCHFCIL_02252 or BHEHFGME_01971 or ECIKPBKD_00141 or PFKGGKPM_00024 or OKKFCCGN_01462 or OBJOJNBG_00555 or JPLCGJLI_00761 or MIIGGOHM_02610 or JBMFNEJG_01482 or ANMEFMID_02322 or AHCOALGL_01598 or CPEJFJEE_01949 or JOGFIKJM_00807 or MKJHJGGB_00433 or NGKGKBHB_01693 or MBELLAHI_01840 or ICGDBFIJ_01808 or LCBLFBPA_01479 or BAABDPKG_01948 or IENDELEM_02076 or GOMLJNCP_00840 or AAOKDCMC_00931 or AFCAPEGL_01697 or OIEDPNMK_00601 or FOGCDDDM_00370 or DFAHPKFO_02135 or JONNHBLJ_01362 or FNFAPHNP_00829 or APFAOPKF_00850 or DMEGDIND_00608 or GNIJCGBL_01459 or EECFPPOL_00201) and (AADJCKDE_00514 or AADJCKDE_01451 or BIFGHFOA_00257 or HGMIPLML_00899 or JNFOEHBF_02088 or MHEPMNFG_01083 or OGHJNIPI_01357 or DPCHFCIL_02257 or BHEHFGME_01976 or ECIKPBKD_00137 or PFKGGKPM_00029 or PFKGGKPM_02028 or OKKFCCGN_01466 or OBJOJNBG_00551 or OBJOJNBG_01267 or JPLCGJLI_00757 or JPLCGJLI_01975 or MIIGGOHM_02605 or JBMFNEJG_01486 or ANMEFMID_01200 or ANMEFMID_02326 or AHCOALGL_01593 or CPEJFJEE_01945 or JOGFIKJM_00803 or MKJHJGGB_00437 or NGKGKBHB_01689 or MBELLAHI_01836 or ICGDBFIJ_01812 or LCBLFBPA_00509 or LCBLFBPA_01475 or BAABDPKG_01944 or IENDELEM_02080 or GOMLJNCP_00836 or AAOKDCMC_00935 or AFCAPEGL_01701 or OIEDPNMK_00597 or OIEDPNMK_01413 or FOGCDDDM_00366 or DFAHPKFO_02140 or JONNHBLJ_01366 or FNFAPHNP_00825 or APFAOPKF_00846 or DMEGDIND_00546 or DMEGDIND_00604 or GNIJCGBL_00546 or GNIJCGBL_01455 or EECFPPOL_00197)",
"notes":{
"Confidence Level":"0"
}
},
{
"id":"METSabc",
"name":"L methionine S oxide transport via ABC system",
"metabolites":{
"adp_c":1.0,
"atp_c":-1.0,
"h2o_c":-1.0,
"h_c":1.0,
"metsox_S_L_c":1.0,
"metsox_S_L_e":-1.0,
"pi_c":1.0
},
"lower_bound":0.0,
"upper_bound":1000.0,
"gene_reaction_rule":"(AADJCKDE_01512 or AADJCKDE_02043 or BIFGHFOA_01038 or HGMIPLML_01611 or BHGLEHHL_00330 or OACJPCLC_01685 or JNFOEHBF_01180 or MHEPMNFG_00208 or OGHJNIPI_01408 or DPCHFCIL_01384 or BHEHFGME_00629 or ECIKPBKD_01505 or PFKGGKPM_00272 or PFKGGKPM_01533 or OKKFCCGN_00490 or OBJOJNBG_01345 or OBJOJNBG_01354 or JPLCGJLI_00164 or JPLCGJLI_00211 or MIIGGOHM_00349 or JBMFNEJG_01138 or ANMEFMID_00578 or ANMEFMID_01733 or ANMEFMID_02261 or AHCOALGL_00699 or FMNKJPOB_01091 or CPEJFJEE_00183 or CPEJFJEE_00961 or JOGFIKJM_00722 or MKJHJGGB_01775 or NGKGKBHB_00199 or NGKGKBHB_01847 or MBELLAHI_00230 or MBELLAHI_01026 or MBELLAHI_02020 or ICGDBFIJ_00878 or ICGDBFIJ_01983 or BHOLABCC_00451 or LCBLFBPA_01561 or LCBLFBPA_02066 or BAABDPKG_01161 or LIJCHFOB_01102 or IENDELEM_01051 or GOMLJNCP_00181 or GOMLJNCP_00739 or AAOKDCMC_01950 or AFCAPEGL_01012 or AFCAPEGL_01382 or OIEDPNMK_00214 or OIEDPNMK_00224 or FOGCDDDM_00057 or MAHMJAGI_00848 or DFAHPKFO_01203 or JONNHBLJ_01190 or JONNHBLJ_01674 or FNFAPHNP_00176 or FNFAPHNP_00733 or FGNMBPGD_01462 or APFAOPKF_01140 or NEDKIGBH_00925 or POKNAFJD_01252 or DMEGDIND_00490 or GPCJPBPA_00982 or GNIJCGBL_00303 or GNIJCGBL_01517 or GNIJCGBL_02044 or EECFPPOL_01118) and (ANMEFMID_00579 or ICGDBFIJ_00877 or AFCAPEGL_01383 or GNIJCGBL_00304 or AADJCKDE_01513 or AADJCKDE_02042 or BIFGHFOA_01037 or HGMIPLML_01610 or BHGLEHHL_00331 or OACJPCLC_01686 or JNFOEHBF_01181 or MHEPMNFG_00207 or OGHJNIPI_01407 or DPCHFCIL_01385 or BHEHFGME_00628 or ECIKPBKD_01506 or PFKGGKPM_00271 or PFKGGKPM_01532 or OKKFCCGN_00491 or OBJOJNBG_01346 or OBJOJNBG_01355 or JPLCGJLI_00163 or JPLCGJLI_00210 or MIIGGOHM_00350 or JBMFNEJG_01139 or ANMEFMID_01734 or ANMEFMID_02260 or AHCOALGL_00698 or FMNKJPOB_01092 or CPEJFJEE_00184 or CPEJFJEE_00962 or JOGFIKJM_00723 or MKJHJGGB_01774 or NGKGKBHB_00200 or NGKGKBHB_01848 or MBELLAHI_00231 or MBELLAHI_01027 or MBELLAHI_02021 or ICGDBFIJ_01982 or BHOLABCC_00452 or LCBLFBPA_01562 or LCBLFBPA_02065 or BAABDPKG_01160 or LIJCHFOB_01101 or IENDELEM_01052 or GOMLJNCP_00740 or AAOKDCMC_01949 or AFCAPEGL_01013 or OIEDPNMK_00215 or OIEDPNMK_00225 or FOGCDDDM_00058 or MAHMJAGI_00849 or DFAHPKFO_01204 or JONNHBLJ_01189 or FNFAPHNP_00734 or FGNMBPGD_01461 or APFAOPKF_01139 or NEDKIGBH_00926 or POKNAFJD_01251 or DMEGDIND_00489 or GPCJPBPA_00983 or GNIJCGBL_01518 or GNIJCGBL_02043 or EECFPPOL_01119) and (AADJCKDE_02041 or HGMIPLML_00252 or HGMIPLML_01612 or HGMIPLML_01815 or BHGLEHHL_00927 or OACJPCLC_00767 or OACJPCLC_01684 or JNFOEHBF_00495 or JNFOEHBF_01178 or JNFOEHBF_01179 or JNFOEHBF_02867 or MHEPMNFG_00209 or MHEPMNFG_01328 or MHEPMNFG_01738 or OGHJNIPI_00687 or OGHJNIPI_01409 or OGHJNIPI_01518 or DPCHFCIL_00477 or DPCHFCIL_01382 or DPCHFCIL_01383 or BHEHFGME_00630 or BHEHFGME_00632 or BHEHFGME_02504 or ECIKPBKD_01507 or PFKGGKPM_00816 or PFKGGKPM_00842 or PFKGGKPM_01531 or PFKGGKPM_02190 or OBJOJNBG_01344 or OBJOJNBG_01356 or JPLCGJLI_00162 or JPLCGJLI_00212 or MIIGGOHM_00347 or MIIGGOHM_00348 or MIIGGOHM_01313 or MIIGGOHM_01967 or JBMFNEJG_01137 or JBMFNEJG_01234 or JBMFNEJG_01884 or ANMEFMID_01735 or AHCOALGL_00700 or AHCOALGL_00702 or AHCOALGL_01167 or FMNKJPOB_00769 or CPEJFJEE_00963 or JOGFIKJM_00395 or JOGFIKJM_00721 or MKJHJGGB_00565 or MKJHJGGB_01128 or MKJHJGGB_01358 or MKJHJGGB_01776 or NGKGKBHB_01849 or MBELLAHI_02022 or ICGDBFIJ_01984 or BHOLABCC_00450 or BHOLABCC_00947 or LCBLFBPA_02064 or BAABDPKG_01162 or BAABDPKG_01379 or BAABDPKG_01662 or LIJCHFOB_01103 or IENDELEM_01050 or GOMLJNCP_00090 or GOMLJNCP_00738 or AAOKDCMC_01951 or AFCAPEGL_01010 or OIEDPNMK_00213 or OIEDPNMK_00226 or FOGCDDDM_00056 or FOGCDDDM_00956 or MAHMJAGI_00847 or DFAHPKFO_00440 or DFAHPKFO_01202 or JONNHBLJ_00083 or JONNHBLJ_01191 or FNFAPHNP_00089 or FNFAPHNP_00732 or FGNMBPGD_01460 or APFAOPKF_01138 or NEDKIGBH_00924 or NEDKIGBH_01379 or POKNAFJD_01253 or DMEGDIND_00488 or GNIJCGBL_02042 or EECFPPOL_01117)",
"subsystem":"transport, extracellular",
"notes":{
"Confidence Level":"0"
}
},
{
"id":"METSRabc",
"name":"L methionine R oxide transport via ABC system",
"metabolites":{
"adp_c":1.0,
"atp_c":-1.0,
"h2o_c":-1.0,
"h_c":1.0,
"metox_R_c":1.0,
"pi_c":1.0
},
"lower_bound":0.0,
"upper_bound":1000.0,
"gene_reaction_rule":"(AADJCKDE_01512 or AADJCKDE_02043 or BIFGHFOA_01038 or HGMIPLML_01611 or BHGLEHHL_00330 or OACJPCLC_01685 or JNFOEHBF_01180 or MHEPMNFG_00208 or OGHJNIPI_01408 or DPCHFCIL_01384 or BHEHFGME_00629 or ECIKPBKD_01505 or PFKGGKPM_00272 or PFKGGKPM_01533 or OKKFCCGN_00490 or OBJOJNBG_01345 or OBJOJNBG_01354 or JPLCGJLI_00164 or JPLCGJLI_00211 or MIIGGOHM_00349 or JBMFNEJG_01138 or ANMEFMID_00578 or ANMEFMID_01733 or ANMEFMID_02261 or AHCOALGL_00699 or FMNKJPOB_01091 or CPEJFJEE_00183 or CPEJFJEE_00961 or JOGFIKJM_00722 or MKJHJGGB_01775 or NGKGKBHB_00199 or NGKGKBHB_01847 or MBELLAHI_00230 or MBELLAHI_01026 or MBELLAHI_02020 or ICGDBFIJ_00878 or ICGDBFIJ_01983 or BHOLABCC_00451 or LCBLFBPA_01561 or LCBLFBPA_02066 or BAABDPKG_01161 or LIJCHFOB_01102 or IENDELEM_01051 or GOMLJNCP_00181 or GOMLJNCP_00739 or AAOKDCMC_01950 or AFCAPEGL_01012 or AFCAPEGL_01382 or OIEDPNMK_00214 or OIEDPNMK_00224 or FOGCDDDM_00057 or MAHMJAGI_00848 or DFAHPKFO_01203 or JONNHBLJ_01190 or JONNHBLJ_01674 or FNFAPHNP_00176 or FNFAPHNP_00733 or FGNMBPGD_01462 or APFAOPKF_01140 or NEDKIGBH_00925 or POKNAFJD_01252 or DMEGDIND_00490 or GPCJPBPA_00982 or GNIJCGBL_00303 or GNIJCGBL_01517 or GNIJCGBL_02044 or EECFPPOL_01118) and (ANMEFMID_00579 or ICGDBFIJ_00877 or AFCAPEGL_01383 or GNIJCGBL_00304 or AADJCKDE_01513 or AADJCKDE_02042 or BIFGHFOA_01037 or HGMIPLML_01610 or BHGLEHHL_00331 or OACJPCLC_01686 or JNFOEHBF_01181 or MHEPMNFG_00207 or OGHJNIPI_01407 or DPCHFCIL_01385 or BHEHFGME_00628 or ECIKPBKD_01506 or PFKGGKPM_00271 or PFKGGKPM_01532 or OKKFCCGN_00491 or OBJOJNBG_01346 or OBJOJNBG_01355 or JPLCGJLI_00163 or JPLCGJLI_00210 or MIIGGOHM_00350 or JBMFNEJG_01139 or ANMEFMID_01734 or ANMEFMID_02260 or AHCOALGL_00698 or FMNKJPOB_01092 or CPEJFJEE_00184 or CPEJFJEE_00962 or JOGFIKJM_00723 or MKJHJGGB_01774 or NGKGKBHB_00200 or NGKGKBHB_01848 or MBELLAHI_00231 or MBELLAHI_01027 or MBELLAHI_02021 or ICGDBFIJ_01982 or BHOLABCC_00452 or LCBLFBPA_01562 or LCBLFBPA_02065 or BAABDPKG_01160 or LIJCHFOB_01101 or IENDELEM_01052 or GOMLJNCP_00740 or AAOKDCMC_01949 or AFCAPEGL_01013 or OIEDPNMK_00215 or OIEDPNMK_00225 or FOGCDDDM_00058 or MAHMJAGI_00849 or DFAHPKFO_01204 or JONNHBLJ_01189 or FNFAPHNP_00734 or FGNMBPGD_01461 or APFAOPKF_01139 or NEDKIGBH_00926 or POKNAFJD_01251 or DMEGDIND_00489 or GPCJPBPA_00983 or GNIJCGBL_01518 or GNIJCGBL_02043 or EECFPPOL_01119) and (AADJCKDE_02041 or HGMIPLML_00252 or HGMIPLML_01612 or HGMIPLML_01815 or BHGLEHHL_00927 or OACJPCLC_00767 or OACJPCLC_01684 or JNFOEHBF_00495 or JNFOEHBF_01178 or JNFOEHBF_01179 or JNFOEHBF_02867 or MHEPMNFG_00209 or MHEPMNFG_01328 or MHEPMNFG_01738 or OGHJNIPI_00687 or OGHJNIPI_01409 or OGHJNIPI_01518 or DPCHFCIL_00477 or DPCHFCIL_01382 or DPCHFCIL_01383 or BHEHFGME_00630 or BHEHFGME_00632 or BHEHFGME_02504 or ECIKPBKD_01507 or PFKGGKPM_00816 or PFKGGKPM_00842 or PFKGGKPM_01531 or PFKGGKPM_02190 or OBJOJNBG_01344 or OBJOJNBG_01356 or JPLCGJLI_00162 or JPLCGJLI_00212 or MIIGGOHM_00347 or MIIGGOHM_00348 or MIIGGOHM_01313 or MIIGGOHM_01967 or JBMFNEJG_01137 or JBMFNEJG_01234 or JBMFNEJG_01884 or ANMEFMID_01735 or AHCOALGL_00700 or AHCOALGL_00702 or AHCOALGL_01167 or FMNKJPOB_00769 or CPEJFJEE_00963 or JOGFIKJM_00395 or JOGFIKJM_00721 or MKJHJGGB_00565 or MKJHJGGB_01128 or MKJHJGGB_01358 or MKJHJGGB_01776 or NGKGKBHB_01849 or MBELLAHI_02022 or ICGDBFIJ_01984 or BHOLABCC_00450 or BHOLABCC_00947 or LCBLFBPA_02064 or BAABDPKG_01162 or BAABDPKG_01379 or BAABDPKG_01662 or LIJCHFOB_01103 or IENDELEM_01050 or GOMLJNCP_00090 or GOMLJNCP_00738 or AAOKDCMC_01951 or AFCAPEGL_01010 or OIEDPNMK_00213 or OIEDPNMK_00226 or FOGCDDDM_00056 or FOGCDDDM_00956 or MAHMJAGI_00847 or DFAHPKFO_00440 or DFAHPKFO_01202 or JONNHBLJ_00083 or JONNHBLJ_01191 or FNFAPHNP_00089 or FNFAPHNP_00732 or FGNMBPGD_01460 or APFAOPKF_01138 or NEDKIGBH_00924 or NEDKIGBH_01379 or POKNAFJD_01253 or DMEGDIND_00488 or GNIJCGBL_02042 or EECFPPOL_01117)",
"subsystem":"transport, extracellular",
"notes":{
"Confidence Level":"0"
}
},
{
"id":"CBPS",
"name":"Carbamoyl-Phosphate Synthase (Glutamine-Hydrolysing)",
"metabolites":{
"adp_c":2.0,
"atp_c":-2.0,
"cbp_c":1.0,
"gln_L_c":-1.0,
"glu_L_c":1.0,
"h2o_c":-1.0,
"h_c":2.0,
"hco3_c":-1.0,
"pi_c":1.0
},
"lower_bound":0.0,
"upper_bound":1000.0,
"gene_reaction_rule":"((AADJCKDE_01547 or AADJCKDE_02337 or BIFGHFOA_01507 or BIFGHFOA_01686 or BIFGHFOA_01687 or HGMIPLML_00699 or HGMIPLML_00833 or BHGLEHHL_00540 or BHGLEHHL_00821 or OACJPCLC_00378 or OACJPCLC_00420 or JNFOEHBF_01430 or MHEPMNFG_00090 or MHEPMNFG_01014 or OGHJNIPI_00062 or OGHJNIPI_01291 or DPCHFCIL_01648 or BHEHFGME_00374 or ECIKPBKD_00964 or PFKGGKPM_01754 or OKKFCCGN_01208 or OKKFCCGN_01391 or OBJOJNBG_00503 or OBJOJNBG_00860 or JPLCGJLI_01147 or MIIGGOHM_00599 or JBMFNEJG_00373 or ANMEFMID_00829 or ANMEFMID_02226 or AHCOALGL_00434 or FMNKJPOB_00041 or FMNKJPOB_01150 or CPEJFJEE_01178 or JOGFIKJM_01238 or JOGFIKJM_01543 or MKJHJGGB_00133 or MKJHJGGB_01731 or MKJHJGGB_01732 or NGKGKBHB_02132 or MBELLAHI_02233 or ICGDBFIJ_00428 or ICGDBFIJ_00438 or BHOLABCC_00713 or BHOLABCC_00930 or LCBLFBPA_00362 or LCBLFBPA_01592 or LCBLFBPA_02284 or LIJCHFOB_01604 or IENDELEM_01371 or IENDELEM_01561 or GOMLJNCP_00951 or GOMLJNCP_00988 or GOMLJNCP_00989 or GOMLJNCP_00990 or GOMLJNCP_01037 or GOMLJNCP_01038 or GOMLJNCP_01039 or GOMLJNCP_01918 or GOMLJNCP_01919 or AAOKDCMC_00825 or AFCAPEGL_00171 or AFCAPEGL_00183 or OIEDPNMK_00291 or OIEDPNMK_00983 or FOGCDDDM_01372 or FOGCDDDM_01414 or MAHMJAGI_01015 or MAHMJAGI_01089 or DFAHPKFO_01473 or FNFAPHNP_00433 or FNFAPHNP_00942 or FNFAPHNP_00985 or FNFAPHNP_00986 or FNFAPHNP_01039 or FNFAPHNP_01040 or FNFAPHNP_01943 or FGNMBPGD_00952 or APFAOPKF_00984 or NEDKIGBH_01149 or NEDKIGBH_01364 or POKNAFJD_01080 or POKNAFJD_01175 or DMEGDIND_00987 or GPCJPBPA_01317 or GPCJPBPA_01606 or GNIJCGBL_01552 or GNIJCGBL_02252 or EECFPPOL_00372 or EECFPPOL_00617) and (AADJCKDE_01546 or AADJCKDE_02338 or BIFGHFOA_01508 or BIFGHFOA_01688 or HGMIPLML_00700 or HGMIPLML_00832 or BHGLEHHL_00539 or BHGLEHHL_00822 or OACJPCLC_00379 or OACJPCLC_00421 or JNFOEHBF_01431 or MHEPMNFG_00091 or MHEPMNFG_01013 or OGHJNIPI_00061 or OGHJNIPI_01290 or DPCHFCIL_01649 or BHEHFGME_00373 or ECIKPBKD_00965 or PFKGGKPM_00465 or PFKGGKPM_01755 or OKKFCCGN_01209 or OKKFCCGN_01392 or OBJOJNBG_00504 or OBJOJNBG_00859 or JPLCGJLI_01146 or MIIGGOHM_00600 or JBMFNEJG_00374 or JBMFNEJG_01342 or ANMEFMID_00828 or ANMEFMID_02227 or AHCOALGL_00433 or FMNKJPOB_00042 or FMNKJPOB_01149 or CPEJFJEE_01177 or JOGFIKJM_01237 or JOGFIKJM_01542 or MKJHJGGB_00134 or MKJHJGGB_01733 or NGKGKBHB_02131 or MBELLAHI_02232 or ICGDBFIJ_00429 or ICGDBFIJ_00439 or BHOLABCC_00714 or BHOLABCC_00931 or LCBLFBPA_01591 or LCBLFBPA_02285 or BAABDPKG_00397 or BAABDPKG_01846 or LIJCHFOB_01603 or IENDELEM_01372 or IENDELEM_01562 or GOMLJNCP_00950 or GOMLJNCP_00991 or GOMLJNCP_01036 or GOMLJNCP_01920 or AAOKDCMC_00826 or AFCAPEGL_00172 or AFCAPEGL_00184 or OIEDPNMK_00290 or OIEDPNMK_00982 or FOGCDDDM_01373 or FOGCDDDM_01415 or MAHMJAGI_01016 or MAHMJAGI_01090 or DFAHPKFO_01474 or FNFAPHNP_00941 or FNFAPHNP_00987 or FNFAPHNP_01038 or FNFAPHNP_01944 or FGNMBPGD_00951 or APFAOPKF_00983 or NEDKIGBH_01150 or NEDKIGBH_01365 or POKNAFJD_01081 or POKNAFJD_01176 or DMEGDIND_00988 or GPCJPBPA_01318 or GPCJPBPA_01607 or GNIJCGBL_01551 or GNIJCGBL_02253 or EECFPPOL_00373 or EECFPPOL_00618)) or ((AADJCKDE_00446 or PFKGGKPM_00466 or JBMFNEJG_01341 or ANMEFMID_00715 or CPEJFJEE_00428 or JOGFIKJM_00453 or NGKGKBHB_00422 or MBELLAHI_00470 or LCBLFBPA_00448 or BAABDPKG_01845 or FOGCDDDM_00872 or GNIJCGBL_00427) and (AADJCKDE_00447 or ANMEFMID_00716 or CPEJFJEE_00429 or JOGFIKJM_00454 or NGKGKBHB_00423 or MBELLAHI_00471 or LCBLFBPA_00449 or FOGCDDDM_00871 or GNIJCGBL_00428))",
"subsystem":"transport, extracellular",
"notes":{
"Confidence Level":"0"
}
},
{
"id":"GLYTRS",
"name":"Glycyl-tRNA synthetase",
"metabolites":{
"amp_c":1.0,
"atp_c":-1.0,
"gly_c":-1.0,
"glytrna_c":1.0,
"ppi_c":1.0,
"trna_c":-1.0
},
"lower_bound":0.0,
"upper_bound":1000.0,
"gene_reaction_rule":"(AADJCKDE_01697 or BIFGHFOA_01553 or HGMIPLML_01413 or BHGLEHHL_00606 or OACJPCLC_00199 or JNFOEHBF_01484 or MHEPMNFG_00823 or OGHJNIPI_01145 or DPCHFCIL_01699 or BHEHFGME_00321 or ECIKPBKD_00814 or PFKGGKPM_00112 or OKKFCCGN_01253 or OBJOJNBG_00949 or JPLCGJLI_01039 or MIIGGOHM_00653 or JBMFNEJG_00954 or ANMEFMID_02068 or AHCOALGL_00380 or FMNKJPOB_01110 or CPEJFJEE_01109 or JOGFIKJM_00336 or MKJHJGGB_00105 or NGKGKBHB_02062 or MBELLAHI_02164 or ICGDBFIJ_00196 or BHOLABCC_00762 or LCBLFBPA_01733 or BAABDPKG_00867 or LIJCHFOB_01065 or IENDELEM_01415 or GOMLJNCP_01127 or AAOKDCMC_00749 or AFCAPEGL_00766 or OIEDPNMK_01069 or FOGCDDDM_01013 or MAHMJAGI_01116 or DFAHPKFO_01524 or FNFAPHNP_01173 or FGNMBPGD_01332 or APFAOPKF_00909 or NEDKIGBH_01194 or POKNAFJD_01220 or DMEGDIND_01044 or GPCJPBPA_01364 or GNIJCGBL_01707) and (AADJCKDE_01696 or BIFGHFOA_01552 or HGMIPLML_01414 or BHGLEHHL_00605 or OACJPCLC_00200 or JNFOEHBF_01483 or MHEPMNFG_00824 or OGHJNIPI_01146 or DPCHFCIL_01698 or BHEHFGME_00322 or ECIKPBKD_00815 or PFKGGKPM_00111 or OKKFCCGN_01252 or OBJOJNBG_00948 or JPLCGJLI_01040 or MIIGGOHM_00652 or JBMFNEJG_00953 or ANMEFMID_02069 or AHCOALGL_00381 or FMNKJPOB_01111 or CPEJFJEE_01110 or JOGFIKJM_00335 or MKJHJGGB_00104 or NGKGKBHB_02063 or MBELLAHI_02165 or ICGDBFIJ_00197 or BHOLABCC_00761 or LCBLFBPA_01732 or BAABDPKG_00868 or LIJCHFOB_01064 or IENDELEM_01414 or GOMLJNCP_01126 or AAOKDCMC_00750 or AFCAPEGL_00767 or OIEDPNMK_01068 or FOGCDDDM_01014 or MAHMJAGI_01115 or DFAHPKFO_01523 or FNFAPHNP_01172 or FGNMBPGD_01331 or APFAOPKF_00910 or NEDKIGBH_01193 or POKNAFJD_01219 or DMEGDIND_01043 or GPCJPBPA_01363 or GNIJCGBL_01706 or EECFPPOL_00039)",
"notes":{
"Confidence Level":"0"
},
"annotation":{
"ec-code":"6.1.1.14"
}
},
{
"id":"BUTSO3abcpp",
"name":"Butanesulfonate transport via ABC system",
"metabolites":{
"adp_c":1.0,
"atp_c":-1.0,
"butso3_c":1.0,
"butso3_e":-1.0,
"h2o_c":-1.0,
"h_c":1.0,
"pi_c":1.0
},
"lower_bound":0.0,
"upper_bound":1000.0,
"gene_reaction_rule":"(AADJCKDE_01788 or HGMIPLML_00484 or JNFOEHBF_02380 or MHEPMNFG_01974 or OGHJNIPI_00276 or DPCHFCIL_02573 or BHEHFGME_02281 or PFKGGKPM_01724 or MIIGGOHM_02315 or JBMFNEJG_00019 or ANMEFMID_00714 or AHCOALGL_01295 or MKJHJGGB_00212 or MBELLAHI_00380 or LCBLFBPA_00447 or BAABDPKG_00019 or DFAHPKFO_02461) and (JNFOEHBF_00176 or JNFOEHBF_02381 or DPCHFCIL_02574 or BHEHFGME_01651 or BHEHFGME_02282 or PFKGGKPM_01725 or MIIGGOHM_02314 or AHCOALGL_01294 or MKJHJGGB_00213 or MBELLAHI_01102 or DFAHPKFO_02462 or DMEGDIND_00296)",
"subsystem":"transport, extracellular",
"notes":{
"Confidence Level":"0"
}
},
{
"id":"GLYCL",
"name":"Glycine Cleavage System",
"metabolites":{
"co2_c":1.0,
"gly_c":-1.0,
"mlthf_c":1.0,
"nad_c":-1.0,
"nadh_c":1.0,
"nh4_c":1.0,
"thf_c":-1.0
},
"lower_bound":0.0,
"upper_bound":1000.0,
"gene_reaction_rule":"(AADJCKDE_01852 or AADJCKDE_02802 or HGMIPLML_01305 or OACJPCLC_00402 or JNFOEHBF_01300 or MHEPMNFG_00711 or OGHJNIPI_01037 or DPCHFCIL_01514 or DPCHFCIL_01642 or BHEHFGME_00380 or BHEHFGME_00512 or ECIKPBKD_00399 or ECIKPBKD_00687 or PFKGGKPM_02419 or OBJOJNBG_01363 or MIIGGOHM_00468 or JBMFNEJG_01408 or ANMEFMID_01923 or ANMEFMID_02669 or AHCOALGL_00440 or AHCOALGL_00568 or CPEJFJEE_02533 or JOGFIKJM_01261 or MKJHJGGB_01669 or MKJHJGGB_01705 or NGKGKBHB_02656 or MBELLAHI_02824 or ICGDBFIJ_00081 or LCBLFBPA_01626 or LCBLFBPA_01875 or BAABDPKG_00763 or AAOKDCMC_01407 or AAOKDCMC_02048 or AFCAPEGL_00590 or OIEDPNMK_00240 or FOGCDDDM_01346 or DFAHPKFO_01333 or DFAHPKFO_01467 or JONNHBLJ_00736 or FGNMBPGD_01273 or APFAOPKF_01108 or DMEGDIND_01408 or GNIJCGBL_01853) and (MBELLAHI_01592 or AADJCKDE_00259 or AADJCKDE_02044 or HGMIPLML_01034 or OACJPCLC_00403 or OACJPCLC_01119 or JNFOEHBF_01176 or MHEPMNFG_00524 or OGHJNIPI_00593 or DPCHFCIL_01380 or DPCHFCIL_01513 or BHEHFGME_00513 or BHEHFGME_00634 or ECIKPBKD_00878 or ECIKPBKD_01504 or MIIGGOHM_00345 or ANMEFMID_00541 or ANMEFMID_01732 or AHCOALGL_00569 or AHCOALGL_00704 or CPEJFJEE_00463 or CPEJFJEE_00612 or CPEJFJEE_00615 or CPEJFJEE_00960 or CPEJFJEE_01574 or JOGFIKJM_00941 or MKJHJGGB_00670 or NGKGKBHB_00456 or NGKGKBHB_00612 or NGKGKBHB_00615 or NGKGKBHB_01225 or NGKGKBHB_01846 or MBELLAHI_00513 or MBELLAHI_00684 or MBELLAHI_00687 or MBELLAHI_01436 or MBELLAHI_02019 or ICGDBFIJ_00672 or LCBLFBPA_00277 or LCBLFBPA_02067 or BAABDPKG_01096 or AAOKDCMC_01271 or AAOKDCMC_01945 or AFCAPEGL_01787 or FOGCDDDM_00518 or DFAHPKFO_01198 or JONNHBLJ_01193 or FGNMBPGD_01463 or APFAOPKF_01141 or GNIJCGBL_00269 or GNIJCGBL_02045) and (AADJCKDE_01853 or HGMIPLML_01304 or JNFOEHBF_01299 or MHEPMNFG_00710 or OGHJNIPI_01036 or DPCHFCIL_01639 or BHEHFGME_00383 or ECIKPBKD_00686 or OBJOJNBG_01362 or MIIGGOHM_00467 or JBMFNEJG_01409 or ANMEFMID_01922 or AHCOALGL_00443 or CPEJFJEE_02532 or JOGFIKJM_01260 or MKJHJGGB_01665 or MKJHJGGB_01666 or MKJHJGGB_01706 or NGKGKBHB_02657 or MBELLAHI_02823 or ICGDBFIJ_00080 or LCBLFBPA_01876 or BAABDPKG_00762 or AAOKDCMC_01408 or AFCAPEGL_00589 or OIEDPNMK_00239 or FOGCDDDM_01347 or DFAHPKFO_01332 or DFAHPKFO_01464 or JONNHBLJ_00737 or FGNMBPGD_01274 or APFAOPKF_01109 or DMEGDIND_01409 or GNIJCGBL_01854)",
"subsystem":"transport, extracellular",
"notes":{
"Confidence Level":"0"
},
"annotation":{
"ec-code":"1.4.4.2,\u00a01.8.1.4,\u00a02.1.2.10"
}
},
{
"id":"PDH",
"name":"pyruvate dehydrogenase",
"metabolites":{
"accoa_c":1.0,
"co2_c":1.0,
"coa_c":-1.0,
"nad_c":-1.0,
"nadh_c":1.0,
"pyr_c":-1.0
},
"lower_bound":0.0,
"upper_bound":1.0,
"gene_reaction_rule":"(AADJCKDE_01852 or AADJCKDE_02802 or HGMIPLML_01305 or OACJPCLC_00402 or JNFOEHBF_01300 or MHEPMNFG_00711 or OGHJNIPI_01037 or DPCHFCIL_01514 or DPCHFCIL_01642 or BHEHFGME_00380 or BHEHFGME_00512 or ECIKPBKD_00399 or ECIKPBKD_00687 or PFKGGKPM_02419 or OBJOJNBG_01363 or MIIGGOHM_00468 or JBMFNEJG_01408 or ANMEFMID_01923 or ANMEFMID_02669 or AHCOALGL_00440 or AHCOALGL_00568 or CPEJFJEE_02533 or JOGFIKJM_01261 or MKJHJGGB_01669 or MKJHJGGB_01705 or NGKGKBHB_02656 or MBELLAHI_02824 or ICGDBFIJ_00081 or LCBLFBPA_01626 or LCBLFBPA_01875 or BAABDPKG_00763 or AAOKDCMC_01407 or AAOKDCMC_02048 or AFCAPEGL_00590 or OIEDPNMK_00240 or FOGCDDDM_01346 or DFAHPKFO_01333 or DFAHPKFO_01467 or JONNHBLJ_00736 or FGNMBPGD_01273 or APFAOPKF_01108 or DMEGDIND_01408 or GNIJCGBL_01853) and (AADJCKDE_01853 or HGMIPLML_01304 or JNFOEHBF_01299 or MHEPMNFG_00710 or OGHJNIPI_01036 or DPCHFCIL_01639 or BHEHFGME_00383 or ECIKPBKD_00686 or OBJOJNBG_01362 or MIIGGOHM_00467 or JBMFNEJG_01409 or ANMEFMID_01922 or AHCOALGL_00443 or CPEJFJEE_02532 or JOGFIKJM_01260 or MKJHJGGB_01665 or MKJHJGGB_01666 or MKJHJGGB_01706 or NGKGKBHB_02657 or MBELLAHI_02823 or ICGDBFIJ_00080 or LCBLFBPA_01876 or BAABDPKG_00762 or AAOKDCMC_01408 or AFCAPEGL_00589 or OIEDPNMK_00239 or FOGCDDDM_01347 or DFAHPKFO_01332 or DFAHPKFO_01464 or JONNHBLJ_00737 or FGNMBPGD_01274 or APFAOPKF_01109 or DMEGDIND_01409 or GNIJCGBL_01854) and (AADJCKDE_01855 or HGMIPLML_01302 or OACJPCLC_00405 or JNFOEHBF_01297 or MHEPMNFG_00708 or OGHJNIPI_01034 or DPCHFCIL_01511 or BHEHFGME_00515 or ECIKPBKD_00684 or OBJOJNBG_01360 or MIIGGOHM_00465 or JBMFNEJG_01411 or ANMEFMID_01920 or AHCOALGL_00571 or CPEJFJEE_02530 or JOGFIKJM_01258 or MKJHJGGB_01708 or NGKGKBHB_02659 or MBELLAHI_02821 or ICGDBFIJ_00078 or LCBLFBPA_01878 or BAABDPKG_00760 or AAOKDCMC_01410 or AFCAPEGL_00587 or OIEDPNMK_00237 or FOGCDDDM_01349 or DFAHPKFO_01330 or JONNHBLJ_00739 or FGNMBPGD_01276 or APFAOPKF_01111 or DMEGDIND_01411 or GNIJCGBL_01856) and (AADJCKDE_01854 or HGMIPLML_01303 or OACJPCLC_00404 or JNFOEHBF_01298 or MHEPMNFG_00709 or OGHJNIPI_01035 or DPCHFCIL_01512 or BHEHFGME_00514 or ECIKPBKD_00685 or OBJOJNBG_01361 or MIIGGOHM_00466 or JBMFNEJG_01410 or ANMEFMID_01921 or AHCOALGL_00570 or CPEJFJEE_02531 or JOGFIKJM_01259 or MKJHJGGB_01707 or NGKGKBHB_02658 or MBELLAHI_02822 or ICGDBFIJ_00079 or LCBLFBPA_01877 or BAABDPKG_00761 or AAOKDCMC_01409 or AFCAPEGL_00588 or OIEDPNMK_00238 or FOGCDDDM_01348 or DFAHPKFO_01331 or JONNHBLJ_00738 or FGNMBPGD_01275 or APFAOPKF_01110 or DMEGDIND_01410 or GNIJCGBL_01855)",
"notes":{
"Confidence Level":"0"
},
"annotation":{
"ec-code":"1.2.1.-, 1.2.1.51, 1.2.4.1, 1.8.1.4, 2.3.1.12"
}
},
{
"id":"GLNSP2",
"name":"Undecaprenyl-diphospho-N-acetylmuramoyl-(N-acetylglucosamine)-L-alanyl-gamma-D-glutamyl-L-lysyl-D-alanyl-D-alanine:ammonia ligase (ADP-forming)",
"metabolites":{
"adp_c":1.0,
"atp_c":-1.0,
"h_c":1.0,
"nh4_c":-1.0,
"pi_c":1.0,
"uaaGgla_c":-1.0,
"uaaGgtla_c":1.0
},
"lower_bound":0.0,
"upper_bound":1000.0,
"gene_reaction_rule":"(AADJCKDE_02067 or BIFGHFOA_00194 or HGMIPLML_01060 or BHGLEHHL_01289 or OACJPCLC_01144 or JNFOEHBF_00238 or MHEPMNFG_00498 or OGHJNIPI_00569 or DPCHFCIL_00197 or BHEHFGME_01714 or ECIKPBKD_01480 or PFKGGKPM_02117 or OKKFCCGN_00961 or OKKFCCGN_01934 or OBJOJNBG_00683 or JPLCGJLI_00799 or MIIGGOHM_01061 or JBMFNEJG_01970 or ANMEFMID_01709 or AHCOALGL_02732 or FMNKJPOB_00903 or CPEJFJEE_00938 or JOGFIKJM_00917 or MKJHJGGB_00695 or NGKGKBHB_01824 or MBELLAHI_01997 or ICGDBFIJ_00695 or ICGDBFIJ_01973 or BHOLABCC_01694 or LCBLFBPA_02090 or BAABDPKG_01070 or LIJCHFOB_00794 or IENDELEM_02171 or GOMLJNCP_01913 or AAOKDCMC_01293 or AFCAPEGL_01025 or AFCAPEGL_01810 or OIEDPNMK_00739 or FOGCDDDM_00494 or MAHMJAGI_01788 or DFAHPKFO_00243 or JONNHBLJ_01217 or FNFAPHNP_01937 or FGNMBPGD_00221 or APFAOPKF_01163 or NEDKIGBH_01856 or POKNAFJD_01863 or DMEGDIND_00644 or GPCJPBPA_02078 or GNIJCGBL_02068 or EECFPPOL_01022) and (AADJCKDE_02066 or BIFGHFOA_00769 or HGMIPLML_01059 or BHGLEHHL_00135 or OACJPCLC_01143 or JNFOEHBF_01153 or MHEPMNFG_00499 or OGHJNIPI_00570 or DPCHFCIL_01359 or BHEHFGME_00655 or ECIKPBKD_01481 or PFKGGKPM_02412 or OKKFCCGN_01386 or OBJOJNBG_00684 or JPLCGJLI_00800 or MIIGGOHM_00323 or JBMFNEJG_01969 or ANMEFMID_01710 or AHCOALGL_00725 or FMNKJPOB_00388 or CPEJFJEE_00939 or JOGFIKJM_00918 or MKJHJGGB_00694 or NGKGKBHB_01825 or MBELLAHI_01998 or ICGDBFIJ_00694 or ICGDBFIJ_01974 or BHOLABCC_00309 or LCBLFBPA_02089 or BAABDPKG_01071 or LIJCHFOB_00691 or IENDELEM_00880 or GOMLJNCP_00643 or AAOKDCMC_01292 or AFCAPEGL_01024 or AFCAPEGL_01809 or OIEDPNMK_00740 or FOGCDDDM_00495 or MAHMJAGI_01252 or DFAHPKFO_01176 or JONNHBLJ_01216 or FNFAPHNP_00640 or FGNMBPGD_00220 or APFAOPKF_01162 or NEDKIGBH_00788 or POKNAFJD_00815 or DMEGDIND_00645 or GPCJPBPA_00836 or GNIJCGBL_02067 or EECFPPOL_00591)",
"subsystem":"transport, extracellular",
"notes":{
"Confidence Level":"0"
},
"annotation":{
"ec-code":"6.3.1.2"
}
},
{
"id":"IG3PS",
"name":"Imidazole-glycerol-3-phosphate synthase",
"metabolites":{
"aicar_c":1.0,
"eig3p_c":1.0,
"gln_L_c":-1.0,
"glu_L_c":1.0,
"h_c":1.0,
"prlp_c":-1.0
},
"lower_bound":0.0,
"upper_bound":1000.0,
"gene_reaction_rule":"(AADJCKDE_02226 or JNFOEHBF_01413 or DPCHFCIL_01625 or BHEHFGME_00397 or PFKGGKPM_01112 or JPLCGJLI_01692 or MIIGGOHM_00582 or ANMEFMID_00929 or AHCOALGL_00457 or CPEJFJEE_02510 or JOGFIKJM_00419 or JOGFIKJM_00428 or JOGFIKJM_00429 or MKJHJGGB_01723 or NGKGKBHB_02679 or MBELLAHI_02800 or LCBLFBPA_02162 or FOGCDDDM_00907 or FOGCDDDM_00908 or FOGCDDDM_00916 or DFAHPKFO_01450 or JONNHBLJ_00689 or GNIJCGBL_02142) and (AADJCKDE_02228 or JNFOEHBF_01415 or DPCHFCIL_01627 or BHEHFGME_00395 or PFKGGKPM_01114 or JPLCGJLI_01690 or MIIGGOHM_00584 or ANMEFMID_00927 or AHCOALGL_00455 or CPEJFJEE_02508 or JOGFIKJM_00421 or JOGFIKJM_00430 or MKJHJGGB_01725 or NGKGKBHB_02681 or MBELLAHI_02798 or LCBLFBPA_02164 or FOGCDDDM_00906 or FOGCDDDM_00914 or DFAHPKFO_01452 or JONNHBLJ_00687 or GNIJCGBL_02144)",
"subsystem":"transport, extracellular",
"notes":{
"Confidence Level":"0"
}
},
{
"id":"PRFGS",
"name":"Phosphoribosylformylglycinamidine synthase",
"metabolites":{
"adp_c":1.0,
"atp_c":-1.0,
"fgam_c":-1.0,
"fpram_c":1.0,
"gln_L_c":-1.0,
"glu_L_c":1.0,
"h2o_c":-1.0,
"h_c":1.0,
"pi_c":1.0
},
"lower_bound":0.0,
"upper_bound":1000.0,
"gene_reaction_rule":"(AADJCKDE_02355 or BIFGHFOA_01260 or HGMIPLML_00752 or OACJPCLC_01747 or OACJPCLC_01748 or OACJPCLC_01749 or JNFOEHBF_01784 or MHEPMNFG_00146 or OGHJNIPI_00009 or DPCHFCIL_01940 or BHEHFGME_01005 or ECIKPBKD_00010 or PFKGGKPM_01498 or OBJOJNBG_00765 or JPLCGJLI_01396 or MIIGGOHM_00937 or JBMFNEJG_01770 or ANMEFMID_00811 or AHCOALGL_00134 or CPEJFJEE_00556 or JOGFIKJM_00784 or MKJHJGGB_01287 or NGKGKBHB_00555 or MBELLAHI_00610 or ICGDBFIJ_00755 or BHOLABCC_01104 or LCBLFBPA_02299 or BAABDPKG_00455 or IENDELEM_01649 or GOMLJNCP_01306 or AFCAPEGL_00346 or OIEDPNMK_00820 or FOGCDDDM_00139 or DFAHPKFO_01771 or JONNHBLJ_00240 or FNFAPHNP_01344 or FGNMBPGD_00410 or APFAOPKF_00691 or NEDKIGBH_01534 or DMEGDIND_01162 or GPCJPBPA_01767 or GNIJCGBL_02270) and (AADJCKDE_02356 or BIFGHFOA_01261 or HGMIPLML_00751 or OACJPCLC_01746 or JNFOEHBF_01785 or MHEPMNFG_00145 or OGHJNIPI_00010 or DPCHFCIL_01941 or BHEHFGME_01006 or ECIKPBKD_00011 or PFKGGKPM_01497 or OBJOJNBG_00764 or JPLCGJLI_01397 or MIIGGOHM_00938 or JBMFNEJG_01771 or ANMEFMID_00810 or AHCOALGL_00133 or CPEJFJEE_00555 or JOGFIKJM_00783 or MKJHJGGB_01288 or NGKGKBHB_00554 or MBELLAHI_00609 or ICGDBFIJ_00756 or BHOLABCC_01105 or LCBLFBPA_02300 or BAABDPKG_00454 or IENDELEM_01650 or GOMLJNCP_01307 or AFCAPEGL_00345 or OIEDPNMK_00819 or FOGCDDDM_00138 or DFAHPKFO_01772 or JONNHBLJ_00239 or FNFAPHNP_01345 or FGNMBPGD_00411 or APFAOPKF_00690 or NEDKIGBH_01535 or DMEGDIND_01163 or GPCJPBPA_01768 or GNIJCGBL_02271) and (AADJCKDE_02357 or BIFGHFOA_01262 or HGMIPLML_00750 or OACJPCLC_01745 or JNFOEHBF_01786 or MHEPMNFG_00144 or OGHJNIPI_00011 or DPCHFCIL_01942 or BHEHFGME_01007 or ECIKPBKD_00012 or PFKGGKPM_01496 or OBJOJNBG_00763 or JPLCGJLI_01398 or MIIGGOHM_00939 or JBMFNEJG_01772 or ANMEFMID_00809 or AHCOALGL_00132 or CPEJFJEE_00554 or JOGFIKJM_00782 or MKJHJGGB_01289 or NGKGKBHB_00553 or MBELLAHI_00608 or ICGDBFIJ_00757 or BHOLABCC_01106 or LCBLFBPA_02301 or BAABDPKG_00453 or IENDELEM_01651 or GOMLJNCP_01308 or AFCAPEGL_00344 or OIEDPNMK_00818 or FOGCDDDM_00137 or DFAHPKFO_01773 or JONNHBLJ_00238 or FNFAPHNP_01346 or FGNMBPGD_00412 or APFAOPKF_00689 or NEDKIGBH_01536 or DMEGDIND_01164 or GPCJPBPA_01769 or GNIJCGBL_02272)",
"subsystem":"transport, extracellular",
"notes":{
"Confidence Level":"0"
},
"annotation":{
"ec-code":"6.3.5.3"
}
},
{
"id":"MNLabc",
"name":"Mannitol efflux via ABC system",
"metabolites":{
"adp_c":1.0,
"atp_c":-1.0,
"h2o_c":-1.0,
"h_c":1.0,
"mnl_c":-1.0,
"mnl_e":1.0,
"pi_c":1.0
},
"lower_bound":0.0,
"upper_bound":1000.0,
"gene_reaction_rule":"(AADJCKDE_02471 or HGMIPLML_00523 or JNFOEHBF_00482 or JNFOEHBF_02392 or MHEPMNFG_02014 or OGHJNIPI_00238 or DPCHFCIL_00459 or DPCHFCIL_02586 or BHEHFGME_02489 or PFKGGKPM_00432 or PFKGGKPM_02443 or MIIGGOHM_01951 or MIIGGOHM_02302 or MIIGGOHM_02781 or JBMFNEJG_00230 or AHCOALGL_01152 or JOGFIKJM_00645 or MKJHJGGB_01098 or BHOLABCC_01737 or BAABDPKG_00257 or GOMLJNCP_01664 or FOGCDDDM_02139 or MAHMJAGI_01762 or DFAHPKFO_00425 or DFAHPKFO_02633 or JONNHBLJ_01771 or FNFAPHNP_01700 or FGNMBPGD_00646 or APFAOPKF_01041 or APFAOPKF_01888 or NEDKIGBH_01813) and (AADJCKDE_01211 or AADJCKDE_02184 or AADJCKDE_02584 or HGMIPLML_00522 or HGMIPLML_00649 or OACJPCLC_01601 or JNFOEHBF_02862 or MHEPMNFG_00039 or MHEPMNFG_02013 or OGHJNIPI_00112 or OGHJNIPI_00239 or DPCHFCIL_03058 or BHEHFGME_01482 or ECIKPBKD_00215 or ECIKPBKD_01596 or PFKGGKPM_01227 or OBJOJNBG_00485 or OBJOJNBG_01677 or JPLCGJLI_01493 or MIIGGOHM_01322 or JBMFNEJG_00229 or ANMEFMID_00972 or ANMEFMID_02546 or ANMEFMID_02888 or AHCOALGL_01821 or AHCOALGL_02786 or CPEJFJEE_00748 or JOGFIKJM_00145 or MKJHJGGB_00394 or NGKGKBHB_00755 or MBELLAHI_00823 or ICGDBFIJ_00986 or LCBLFBPA_01233 or LCBLFBPA_02114 or LCBLFBPA_02423 or LCBLFBPA_02546 or BAABDPKG_00256 or IENDELEM_02200 or GOMLJNCP_01953 or AAOKDCMC_00889 or AAOKDCMC_02092 or AFCAPEGL_01274 or OIEDPNMK_00311 or OIEDPNMK_01635 or FOGCDDDM_01916 or DFAHPKFO_02896 or JONNHBLJ_01634 or JONNHBLJ_01770 or FNFAPHNP_01976 or FGNMBPGD_00420 or APFAOPKF_01446 or POKNAFJD_00283 or POKNAFJD_01923 or DMEGDIND_01361 or DMEGDIND_01431 or GNIJCGBL_01213 or GNIJCGBL_02098 or GNIJCGBL_02498)",
"notes":{
"Confidence Level":"0"
}
},
{
"id":"PROabc",
"name":"L-proline transport via ABC system",
"metabolites":{
"adp_c":1.0,
"atp_c":-1.0,
"h2o_c":-1.0,
"h_c":1.0,
"pi_c":1.0,
"pro_L_c":1.0,
"pro_L_e":-1.0
},
"lower_bound":0.0,
"upper_bound":1000.0,
"gene_reaction_rule":"(AADJCKDE_02757 or AADJCKDE_02760 or HGMIPLML_01224 or MHEPMNFG_00323 or OGHJNIPI_01764 or DPCHFCIL_00655 or BHEHFGME_02566 or ECIKPBKD_01332 or PFKGGKPM_00318 or JBMFNEJG_00574 or ANMEFMID_02712 or ANMEFMID_02715 or AHCOALGL_02343 or CPEJFJEE_00356 or JOGFIKJM_00621 or MKJHJGGB_01137 or NGKGKBHB_00344 or NGKGKBHB_01450 or MBELLAHI_00392 or MBELLAHI_01582 or LCBLFBPA_02723 or LCBLFBPA_02726 or BAABDPKG_00916 or LIJCHFOB_01394 or LIJCHFOB_01395 or FOGCDDDM_02114 or DFAHPKFO_00626 or JONNHBLJ_00745 or FNFAPHNP_00264 or GNIJCGBL_02665 or GNIJCGBL_02668 or DPCHFCIL_00448 or BHEHFGME_02478 or OBJOJNBG_00468 or AHCOALGL_01143 or MKJHJGGB_01134 or OIEDPNMK_00330 or JONNHBLJ_00450) and (JNFOEHBF_00470 or DPCHFCIL_00447 or BHEHFGME_02477 or ECIKPBKD_00788 or PFKGGKPM_01523 or AHCOALGL_01142 or JOGFIKJM_00364 or MKJHJGGB_01135 or FOGCDDDM_00985) and (AADJCKDE_01137 or BIFGHFOA_00884 or PFKGGKPM_01516 or OKKFCCGN_00614 or JBMFNEJG_01794 or ANMEFMID_02615 or JOGFIKJM_00351 or LCBLFBPA_01166 or BAABDPKG_01908 or IENDELEM_01285 or GOMLJNCP_00233 or GOMLJNCP_00269 or GOMLJNCP_00270 or FOGCDDDM_00998 or JONNHBLJ_00133 or FNFAPHNP_00271 or FNFAPHNP_00272 or GNIJCGBL_01140 or HGMIPLML_01502 or BHGLEHHL_00493 or MHEPMNFG_01164 or OGHJNIPI_00961 or OBJOJNBG_01447 or NGKGKBHB_00189 or MBELLAHI_00220 or IENDELEM_01286 or OIEDPNMK_01884 or JNFOEHBF_00472 or DPCHFCIL_00449 or BHEHFGME_02479 or ECIKPBKD_00790 or PFKGGKPM_01522 or AHCOALGL_01144 or JOGFIKJM_00362 or NGKGKBHB_00894 or AAOKDCMC_01428 or FOGCDDDM_00987 or JONNHBLJ_00449 or JONNHBLJ_02089)",
"subsystem":"transport, extracellular",
"notes":{
"Confidence Level":"0"
}
},
{
"id":"CYSabc",
"name":"L-cysteine transport via ABC system",
"metabolites":{
"adp_c":1.0,
"atp_c":-1.0,
"cys_L_c":1.0,
"cys_L_e":-1.0,
"h2o_c":-1.0,
"h_c":1.0,
"pi_c":1.0
},
"lower_bound":0.0,
"upper_bound":1000.0,
"gene_reaction_rule":"(AADJCKDE_02759 or HGMIPLML_01225 or OACJPCLC_01573 or MHEPMNFG_00322 or OGHJNIPI_01765 or ECIKPBKD_01331 or PFKGGKPM_00320 or PFKGGKPM_01491 or OBJOJNBG_01502 or JBMFNEJG_00575 or ANMEFMID_02713 or CPEJFJEE_00355 or NGKGKBHB_00343 or MBELLAHI_00391 or LCBLFBPA_02725 or BAABDPKG_00915 or LIJCHFOB_01393 or LIJCHFOB_01397 or OIEDPNMK_01813 or FNFAPHNP_00265 or DMEGDIND_01765 or GNIJCGBL_02667) and (AADJCKDE_02758 or HGMIPLML_01226 or BHGLEHHL_00934 or OACJPCLC_01574 or JNFOEHBF_00564 or MHEPMNFG_00321 or OGHJNIPI_01766 or DPCHFCIL_00656 or BHEHFGME_02567 or ECIKPBKD_00992 or ECIKPBKD_01330 or PFKGGKPM_00319 or PFKGGKPM_00756 or OBJOJNBG_01501 or JPLCGJLI_00238 or MIIGGOHM_02028 or JBMFNEJG_00576 or ANMEFMID_02714 or AHCOALGL_02344 or CPEJFJEE_00354 or CPEJFJEE_01534 or JOGFIKJM_00358 or JOGFIKJM_00620 or MKJHJGGB_01136 or NGKGKBHB_00342 or NGKGKBHB_01168 or MBELLAHI_00390 or MBELLAHI_01395 or LCBLFBPA_02724 or BAABDPKG_00914 or LIJCHFOB_01396 or OIEDPNMK_01814 or FOGCDDDM_00991 or FOGCDDDM_02113 or DFAHPKFO_00627 or JONNHBLJ_00747 or FNFAPHNP_00266 or POKNAFJD_01210 or DMEGDIND_01766 or GNIJCGBL_02666) and (AADJCKDE_02757 or AADJCKDE_02760 or HGMIPLML_01224 or MHEPMNFG_00323 or OGHJNIPI_01764 or DPCHFCIL_00655 or BHEHFGME_02566 or ECIKPBKD_01332 or PFKGGKPM_00318 or JBMFNEJG_00574 or ANMEFMID_02712 or ANMEFMID_02715 or AHCOALGL_02343 or CPEJFJEE_00356 or JOGFIKJM_00621 or MKJHJGGB_01137 or NGKGKBHB_00344 or NGKGKBHB_01450 or MBELLAHI_00392 or MBELLAHI_01582 or LCBLFBPA_02723 or LCBLFBPA_02726 or BAABDPKG_00916 or LIJCHFOB_01394 or LIJCHFOB_01395 or FOGCDDDM_02114 or DFAHPKFO_00626 or JONNHBLJ_00745 or FNFAPHNP_00264 or GNIJCGBL_02665 or GNIJCGBL_02668)",
"notes":{
"Confidence Level":"0"
},
"annotation":{
"ec-code":"3.6.3.21"
}
},
{
"id":"ASCBpts",
"name":"L-ascorbate transport via PEP:Pyr PTS",
"metabolites":{
"ascb6p_c":1.0,
"ascb_L_e":-1.0,
"pep_c":-1.0,
"pyr_c":1.0
},
"lower_bound":0.0,
"upper_bound":1000.0,
"gene_reaction_rule":"(AADJCKDE_03038 or BHGLEHHL_01831 or OACJPCLC_00388 or JNFOEHBF_00391 or DPCHFCIL_00081 or DPCHFCIL_02862 or BHEHFGME_01278 or BHEHFGME_01305 or MIIGGOHM_01904 or MIIGGOHM_01937 or MIIGGOHM_02866 or ANMEFMID_00178 or ANMEFMID_01245 or AHCOALGL_01948 or DFAHPKFO_02742 or GNIJCGBL_00592 or GNIJCGBL_02932 or BHGLEHHL_01833 or OACJPCLC_00724 or MIIGGOHM_02865) and (AADJCKDE_03036 or BHGLEHHL_01832 or OACJPCLC_00386 or OACJPCLC_00723 or JNFOEHBF_00196 or JNFOEHBF_00395 or JNFOEHBF_02669 or DPCHFCIL_00079 or DPCHFCIL_00343 or DPCHFCIL_02861 or BHEHFGME_01280 or BHEHFGME_01304 or BHEHFGME_01673 or BHEHFGME_02433 or MIIGGOHM_01107 or MIIGGOHM_01491 or MIIGGOHM_01859 or MIIGGOHM_01905 or MIIGGOHM_01939 or MIIGGOHM_02864 or ANMEFMID_00176 or ANMEFMID_01247 or ANMEFMID_02772 or AHCOALGL_01122 or AHCOALGL_01949 or MKJHJGGB_00296 or DFAHPKFO_00357 or DFAHPKFO_02741 or GNIJCGBL_00594 or GNIJCGBL_02930) and (AADJCKDE_01103 or BIFGHFOA_01819 or HGMIPLML_00006 or BHGLEHHL_00012 or OACJPCLC_01044 or JNFOEHBF_01795 or MHEPMNFG_01470 or OGHJNIPI_01858 or DPCHFCIL_01949 or BHEHFGME_01014 or ECIKPBKD_00610 or PFKGGKPM_00279 or OKKFCCGN_00219 or OBJOJNBG_00363 or JPLCGJLI_01719 or MIIGGOHM_00945 or JBMFNEJG_01684 or ANMEFMID_01159 or AHCOALGL_00125 or FMNKJPOB_00116 or CPEJFJEE_00826 or CPEJFJEE_01984 or JOGFIKJM_01690 or MKJHJGGB_00410 or NGKGKBHB_00835 or NGKGKBHB_01726 or MBELLAHI_00971 or MBELLAHI_01874 or ICGDBFIJ_01671 or BHOLABCC_00185 or LCBLFBPA_01069 or BAABDPKG_00469 or LIJCHFOB_01216 or IENDELEM_00759 or GOMLJNCP_00523 or AAOKDCMC_01551 or AFCAPEGL_02128 or OIEDPNMK_00495 or FOGCDDDM_01619 or MAHMJAGI_01365 or DFAHPKFO_01780 or JONNHBLJ_01092 or FNFAPHNP_00520 or FGNMBPGD_00462 or APFAOPKF_01488 or NEDKIGBH_00667 or POKNAFJD_00698 or DMEGDIND_00442 or GPCJPBPA_00696 or GNIJCGBL_01106 or EECFPPOL_01462) and (AADJCKDE_01104 or BIFGHFOA_01818 or HGMIPLML_00005 or HGMIPLML_01052 or BHGLEHHL_00013 or OACJPCLC_00728 or OACJPCLC_01045 or JNFOEHBF_01794 or MHEPMNFG_00506 or MHEPMNFG_01469 or OGHJNIPI_00577 or OGHJNIPI_01859 or DPCHFCIL_01948 or BHEHFGME_01013 or ECIKPBKD_00611 or ECIKPBKD_01487 or PFKGGKPM_00278 or OKKFCCGN_00220 or OBJOJNBG_00362 or JPLCGJLI_01720 or JPLCGJLI_01721 or MIIGGOHM_00944 or JBMFNEJG_01683 or JBMFNEJG_01962 or ANMEFMID_01160 or AHCOALGL_00126 or FMNKJPOB_00115 or CPEJFJEE_01985 or JOGFIKJM_00037 or JOGFIKJM_01691 or MKJHJGGB_00292 or NGKGKBHB_01727 or MBELLAHI_01875 or ICGDBFIJ_01510 or ICGDBFIJ_01672 or BHOLABCC_00186 or LCBLFBPA_01070 or BAABDPKG_00468 or BAABDPKG_01078 or LIJCHFOB_01217 or IENDELEM_00760 or GOMLJNCP_00524 or AAOKDCMC_01550 or AFCAPEGL_01906 or AFCAPEGL_02129 or OIEDPNMK_00496 or FOGCDDDM_01618 or FOGCDDDM_02036 or MAHMJAGI_01364 or DFAHPKFO_01779 or JONNHBLJ_01091 or JONNHBLJ_01713 or FNFAPHNP_00521 or FGNMBPGD_00461 or APFAOPKF_01487 or NEDKIGBH_00668 or POKNAFJD_00699 or DMEGDIND_00441 or GPCJPBPA_00697 or GNIJCGBL_01107 or EECFPPOL_01461)",
"notes":{
"Confidence Level":"0"
}
},
{
"id":"SBTpts",
"name":"D sorbitol transport via PEPPyr PTS",
"metabolites":{
"pep_c":-1.0,
"pyr_c":1.0,
"sbt6p_c":1.0,
"sbt_D_e":-1.0
},
"lower_bound":0.0,
"upper_bound":1000.0,
"gene_reaction_rule":"(AADJCKDE_03108 or AADJCKDE_03138 or JNFOEHBF_02657 or DPCHFCIL_02849 or BHEHFGME_01294 or PFKGGKPM_02595 or PFKGGKPM_02680 or OBJOJNBG_00327 or MIIGGOHM_01505 or ANMEFMID_00263 or AHCOALGL_01962 or LCBLFBPA_03086 or OIEDPNMK_02132 or DFAHPKFO_02725 or GNIJCGBL_03025) and (AADJCKDE_03110 or AADJCKDE_03140 or JNFOEHBF_02659 or DPCHFCIL_02851 or BHEHFGME_01296 or PFKGGKPM_02597 or PFKGGKPM_02682 or OBJOJNBG_00325 or MIIGGOHM_01503 or ANMEFMID_00265 or AHCOALGL_01960 or LCBLFBPA_03088 or OIEDPNMK_02134 or DFAHPKFO_02727 or GNIJCGBL_03027) and (AADJCKDE_01103 or BIFGHFOA_01819 or HGMIPLML_00006 or BHGLEHHL_00012 or OACJPCLC_01044 or JNFOEHBF_01795 or MHEPMNFG_01470 or OGHJNIPI_01858 or DPCHFCIL_01949 or BHEHFGME_01014 or ECIKPBKD_00610 or PFKGGKPM_00279 or OKKFCCGN_00219 or OBJOJNBG_00363 or JPLCGJLI_01719 or MIIGGOHM_00945 or JBMFNEJG_01684 or ANMEFMID_01159 or AHCOALGL_00125 or FMNKJPOB_00116 or CPEJFJEE_00826 or CPEJFJEE_01984 or JOGFIKJM_01690 or MKJHJGGB_00410 or NGKGKBHB_00835 or NGKGKBHB_01726 or MBELLAHI_00971 or MBELLAHI_01874 or ICGDBFIJ_01671 or BHOLABCC_00185 or LCBLFBPA_01069 or BAABDPKG_00469 or LIJCHFOB_01216 or IENDELEM_00759 or GOMLJNCP_00523 or AAOKDCMC_01551 or AFCAPEGL_02128 or OIEDPNMK_00495 or FOGCDDDM_01619 or MAHMJAGI_01365 or DFAHPKFO_01780 or JONNHBLJ_01092 or FNFAPHNP_00520 or FGNMBPGD_00462 or APFAOPKF_01488 or NEDKIGBH_00667 or POKNAFJD_00698 or DMEGDIND_00442 or GPCJPBPA_00696 or GNIJCGBL_01106 or EECFPPOL_01462) and (AADJCKDE_01104 or BIFGHFOA_01818 or HGMIPLML_00005 or HGMIPLML_01052 or BHGLEHHL_00013 or OACJPCLC_00728 or OACJPCLC_01045 or JNFOEHBF_01794 or MHEPMNFG_00506 or MHEPMNFG_01469 or OGHJNIPI_00577 or OGHJNIPI_01859 or DPCHFCIL_01948 or BHEHFGME_01013 or ECIKPBKD_00611 or ECIKPBKD_01487 or PFKGGKPM_00278 or OKKFCCGN_00220 or OBJOJNBG_00362 or JPLCGJLI_01720 or JPLCGJLI_01721 or MIIGGOHM_00944 or JBMFNEJG_01683 or JBMFNEJG_01962 or ANMEFMID_01160 or AHCOALGL_00126 or FMNKJPOB_00115 or CPEJFJEE_01985 or JOGFIKJM_00037 or JOGFIKJM_01691 or MKJHJGGB_00292 or NGKGKBHB_01727 or MBELLAHI_01875 or ICGDBFIJ_01510 or ICGDBFIJ_01672 or BHOLABCC_00186 or LCBLFBPA_01070 or BAABDPKG_00468 or BAABDPKG_01078 or LIJCHFOB_01217 or IENDELEM_00760 or GOMLJNCP_00524 or AAOKDCMC_01550 or AFCAPEGL_01906 or AFCAPEGL_02129 or OIEDPNMK_00496 or FOGCDDDM_01618 or FOGCDDDM_02036 or MAHMJAGI_01364 or DFAHPKFO_01779 or JONNHBLJ_01091 or JONNHBLJ_01713 or FNFAPHNP_00521 or FGNMBPGD_00461 or APFAOPKF_01487 or NEDKIGBH_00668 or POKNAFJD_00699 or DMEGDIND_00441 or GPCJPBPA_00697 or GNIJCGBL_01107 or EECFPPOL_01461)",
"subsystem":"transport, extracellular",
"notes":{
"Confidence Level":"0"
}
},
{
"id":"LACpts",
"name":"Lactose transport via PEP:Pyr PTS",
"metabolites":{
"lac6p_c":1.0,
"lcts_e":-1.0,
"pep_c":-1.0,
"pyr_c":1.0
},
"lower_bound":0.0,
"upper_bound":1000.0,
"gene_reaction_rule":"(AHCOALGL_02405 or AHCOALGL_02403 or BHEHFGME_02788 or BHEHFGME_02906 or DFAHPKFO_00008 or DFAHPKFO_00010 or DPCHFCIL_00719 or DPCHFCIL_00717 or FGNMBPGD_00792 or FGNMBPGD_00793 or FMNKJPOB_00103 or FMNKJPOB_00102 or JNFOEHBF_00638 or JNFOEHBF_00635 or LIJCHFOB_01593 or LIJCHFOB_01595 or MAHMJAGI_00499 or MAHMJAGI_00342 or MAHMJAGI_00341 or MAHMJAGI_00500 or MIIGGOHM_02904 or MIIGGOHM_02906 or MIIGGOHM_02089 or MIIGGOHM_01785 or MIIGGOHM_01787 or MIIGGOHM_02091) and (AADJCKDE_01103 or BIFGHFOA_01819 or HGMIPLML_00006 or BHGLEHHL_00012 or OACJPCLC_01044 or JNFOEHBF_01795 or MHEPMNFG_01470 or OGHJNIPI_01858 or DPCHFCIL_01949 or BHEHFGME_01014 or ECIKPBKD_00610 or PFKGGKPM_00279 or OKKFCCGN_00219 or OBJOJNBG_00363 or JPLCGJLI_01719 or MIIGGOHM_00945 or JBMFNEJG_01684 or ANMEFMID_01159 or AHCOALGL_00125 or FMNKJPOB_00116 or CPEJFJEE_00826 or CPEJFJEE_01984 or JOGFIKJM_01690 or MKJHJGGB_00410 or NGKGKBHB_00835 or NGKGKBHB_01726 or MBELLAHI_00971 or MBELLAHI_01874 or ICGDBFIJ_01671 or BHOLABCC_00185 or LCBLFBPA_01069 or BAABDPKG_00469 or LIJCHFOB_01216 or IENDELEM_00759 or GOMLJNCP_00523 or AAOKDCMC_01551 or AFCAPEGL_02128 or OIEDPNMK_00495 or FOGCDDDM_01619 or MAHMJAGI_01365 or DFAHPKFO_01780 or JONNHBLJ_01092 or FNFAPHNP_00520 or FGNMBPGD_00462 or APFAOPKF_01488 or NEDKIGBH_00667 or POKNAFJD_00698 or DMEGDIND_00442 or GPCJPBPA_00696 or GNIJCGBL_01106 or EECFPPOL_01462) and (AADJCKDE_01104 or BIFGHFOA_01818 or HGMIPLML_00005 or HGMIPLML_01052 or BHGLEHHL_00013 or OACJPCLC_00728 or OACJPCLC_01045 or JNFOEHBF_01794 or MHEPMNFG_00506 or MHEPMNFG_01469 or OGHJNIPI_00577 or OGHJNIPI_01859 or DPCHFCIL_01948 or BHEHFGME_01013 or ECIKPBKD_00611 or ECIKPBKD_01487 or PFKGGKPM_00278 or OKKFCCGN_00220 or OBJOJNBG_00362 or JPLCGJLI_01720 or JPLCGJLI_01721 or MIIGGOHM_00944 or JBMFNEJG_01683 or JBMFNEJG_01962 or ANMEFMID_01160 or AHCOALGL_00126 or FMNKJPOB_00115 or CPEJFJEE_01985 or JOGFIKJM_00037 or JOGFIKJM_01691 or MKJHJGGB_00292 or NGKGKBHB_01727 or MBELLAHI_01875 or ICGDBFIJ_01510 or ICGDBFIJ_01672 or BHOLABCC_00186 or LCBLFBPA_01070 or BAABDPKG_00468 or BAABDPKG_01078 or LIJCHFOB_01217 or IENDELEM_00760 or GOMLJNCP_00524 or AAOKDCMC_01550 or AFCAPEGL_01906 or AFCAPEGL_02129 or OIEDPNMK_00496 or FOGCDDDM_01618 or FOGCDDDM_02036 or MAHMJAGI_01364 or DFAHPKFO_01779 or JONNHBLJ_01091 or JONNHBLJ_01713 or FNFAPHNP_00521 or FGNMBPGD_00461 or APFAOPKF_01487 or NEDKIGBH_00668 or POKNAFJD_00699 or DMEGDIND_00441 or GPCJPBPA_00697 or GNIJCGBL_01107 or EECFPPOL_01461)",
"subsystem":"transport, extracellular",
"notes":{
"Confidence Level":"0"
}
},
{
"id":"METDabc",
"name":"D-methionine transport via ABC system",
"metabolites":{
"adp_c":1.0,
"atp_c":-1.0,
"h2o_c":-1.0,
"h_c":1.0,
"met_D_c":1.0,
"met_D_e":-1.0,
"pi_c":1.0
},
"lower_bound":0.0,
"upper_bound":1000.0,
"gene_reaction_rule":"(ANMEFMID_00579 or ICGDBFIJ_00877 or AFCAPEGL_01383 or GNIJCGBL_00304 or AADJCKDE_01513 or AADJCKDE_02042 or BIFGHFOA_01037 or HGMIPLML_01610 or BHGLEHHL_00331 or OACJPCLC_01686 or JNFOEHBF_01181 or MHEPMNFG_00207 or OGHJNIPI_01407 or DPCHFCIL_01385 or BHEHFGME_00628 or ECIKPBKD_01506 or PFKGGKPM_00271 or PFKGGKPM_01532 or OKKFCCGN_00491 or OBJOJNBG_01346 or OBJOJNBG_01355 or JPLCGJLI_00163 or JPLCGJLI_00210 or MIIGGOHM_00350 or JBMFNEJG_01139 or ANMEFMID_01734 or ANMEFMID_02260 or AHCOALGL_00698 or FMNKJPOB_01092 or CPEJFJEE_00184 or CPEJFJEE_00962 or JOGFIKJM_00723 or MKJHJGGB_01774 or NGKGKBHB_00200 or NGKGKBHB_01848 or MBELLAHI_00231 or MBELLAHI_01027 or MBELLAHI_02021 or ICGDBFIJ_01982 or BHOLABCC_00452 or LCBLFBPA_01562 or LCBLFBPA_02065 or BAABDPKG_01160 or LIJCHFOB_01101 or IENDELEM_01052 or GOMLJNCP_00740 or AAOKDCMC_01949 or AFCAPEGL_01013 or OIEDPNMK_00215 or OIEDPNMK_00225 or FOGCDDDM_00058 or MAHMJAGI_00849 or DFAHPKFO_01204 or JONNHBLJ_01189 or FNFAPHNP_00734 or FGNMBPGD_01461 or APFAOPKF_01139 or NEDKIGBH_00926 or POKNAFJD_01251 or DMEGDIND_00489 or GPCJPBPA_00983 or GNIJCGBL_01518 or GNIJCGBL_02043 or EECFPPOL_01119) and (AADJCKDE_01512 or AADJCKDE_02043 or BIFGHFOA_01038 or HGMIPLML_01611 or BHGLEHHL_00330 or OACJPCLC_01685 or JNFOEHBF_01180 or MHEPMNFG_00208 or OGHJNIPI_01408 or DPCHFCIL_01384 or BHEHFGME_00629 or ECIKPBKD_01505 or PFKGGKPM_00272 or PFKGGKPM_01533 or OKKFCCGN_00490 or OBJOJNBG_01345 or OBJOJNBG_01354 or JPLCGJLI_00164 or JPLCGJLI_00211 or MIIGGOHM_00349 or JBMFNEJG_01138 or ANMEFMID_00578 or ANMEFMID_01733 or ANMEFMID_02261 or AHCOALGL_00699 or FMNKJPOB_01091 or CPEJFJEE_00183 or CPEJFJEE_00961 or JOGFIKJM_00722 or MKJHJGGB_01775 or NGKGKBHB_00199 or NGKGKBHB_01847 or MBELLAHI_00230 or MBELLAHI_01026 or MBELLAHI_02020 or ICGDBFIJ_00878 or ICGDBFIJ_01983 or BHOLABCC_00451 or LCBLFBPA_01561 or LCBLFBPA_02066 or BAABDPKG_01161 or LIJCHFOB_01102 or IENDELEM_01051 or GOMLJNCP_00181 or GOMLJNCP_00739 or AAOKDCMC_01950 or AFCAPEGL_01012 or AFCAPEGL_01382 or OIEDPNMK_00214 or OIEDPNMK_00224 or FOGCDDDM_00057 or MAHMJAGI_00848 or DFAHPKFO_01203 or JONNHBLJ_01190 or JONNHBLJ_01674 or FNFAPHNP_00176 or FNFAPHNP_00733 or FGNMBPGD_01462 or APFAOPKF_01140 or NEDKIGBH_00925 or POKNAFJD_01252 or DMEGDIND_00490 or GPCJPBPA_00982 or GNIJCGBL_00303 or GNIJCGBL_01517 or GNIJCGBL_02044 or EECFPPOL_01118) and (AADJCKDE_02041 or HGMIPLML_00252 or HGMIPLML_01612 or HGMIPLML_01815 or BHGLEHHL_00927 or OACJPCLC_00767 or OACJPCLC_01684 or JNFOEHBF_00495 or JNFOEHBF_01178 or JNFOEHBF_01179 or JNFOEHBF_02867 or MHEPMNFG_00209 or MHEPMNFG_01328 or MHEPMNFG_01738 or OGHJNIPI_00687 or OGHJNIPI_01409 or OGHJNIPI_01518 or DPCHFCIL_00477 or DPCHFCIL_01382 or DPCHFCIL_01383 or BHEHFGME_00630 or BHEHFGME_00632 or BHEHFGME_02504 or ECIKPBKD_01507 or PFKGGKPM_00816 or PFKGGKPM_00842 or PFKGGKPM_01531 or PFKGGKPM_02190 or OBJOJNBG_01344 or OBJOJNBG_01356 or JPLCGJLI_00162 or JPLCGJLI_00212 or MIIGGOHM_00347 or MIIGGOHM_00348 or MIIGGOHM_01313 or MIIGGOHM_01967 or JBMFNEJG_01137 or JBMFNEJG_01234 or JBMFNEJG_01884 or ANMEFMID_01735 or AHCOALGL_00700 or AHCOALGL_00702 or AHCOALGL_01167 or FMNKJPOB_00769 or CPEJFJEE_00963 or JOGFIKJM_00395 or JOGFIKJM_00721 or MKJHJGGB_00565 or MKJHJGGB_01128 or MKJHJGGB_01358 or MKJHJGGB_01776 or NGKGKBHB_01849 or MBELLAHI_02022 or ICGDBFIJ_01984 or BHOLABCC_00450 or BHOLABCC_00947 or LCBLFBPA_02064 or BAABDPKG_01162 or BAABDPKG_01379 or BAABDPKG_01662 or LIJCHFOB_01103 or IENDELEM_01050 or GOMLJNCP_00090 or GOMLJNCP_00738 or AAOKDCMC_01951 or AFCAPEGL_01010 or OIEDPNMK_00213 or OIEDPNMK_00226 or FOGCDDDM_00056 or FOGCDDDM_00956 or MAHMJAGI_00847 or DFAHPKFO_00440 or DFAHPKFO_01202 or JONNHBLJ_00083 or JONNHBLJ_01191 or FNFAPHNP_00089 or FNFAPHNP_00732 or FGNMBPGD_01460 or APFAOPKF_01138 or NEDKIGBH_00924 or NEDKIGBH_01379 or POKNAFJD_01253 or DMEGDIND_00488 or GNIJCGBL_02042 or EECFPPOL_01117)",
"subsystem":"transport, extracellular",
"notes":{
"Confidence Level":"0"
}
},
{
"id":"METabc",
"name":"L-methionine transport via ABC system",
"metabolites":{
"adp_c":1.0,
"atp_c":-1.0,
"h2o_c":-1.0,
"h_c":1.0,
"met_L_c":1.0,
"met_L_e":-1.0,
"pi_c":1.0
},
"lower_bound":0.0,
"upper_bound":1000.0,
"gene_reaction_rule":"(ANMEFMID_00579 or ICGDBFIJ_00877 or AFCAPEGL_01383 or GNIJCGBL_00304) and (AADJCKDE_01512 or AADJCKDE_02043 or BIFGHFOA_01038 or HGMIPLML_01611 or BHGLEHHL_00330 or OACJPCLC_01685 or JNFOEHBF_01180 or MHEPMNFG_00208 or OGHJNIPI_01408 or DPCHFCIL_01384 or BHEHFGME_00629 or ECIKPBKD_01505 or PFKGGKPM_00272 or PFKGGKPM_01533 or OKKFCCGN_00490 or OBJOJNBG_01345 or OBJOJNBG_01354 or JPLCGJLI_00164 or JPLCGJLI_00211 or MIIGGOHM_00349 or JBMFNEJG_01138 or ANMEFMID_00578 or ANMEFMID_01733 or ANMEFMID_02261 or AHCOALGL_00699 or FMNKJPOB_01091 or CPEJFJEE_00183 or CPEJFJEE_00961 or JOGFIKJM_00722 or MKJHJGGB_01775 or NGKGKBHB_00199 or NGKGKBHB_01847 or MBELLAHI_00230 or MBELLAHI_01026 or MBELLAHI_02020 or ICGDBFIJ_00878 or ICGDBFIJ_01983 or BHOLABCC_00451 or LCBLFBPA_01561 or LCBLFBPA_02066 or BAABDPKG_01161 or LIJCHFOB_01102 or IENDELEM_01051 or GOMLJNCP_00181 or GOMLJNCP_00739 or AAOKDCMC_01950 or AFCAPEGL_01012 or AFCAPEGL_01382 or OIEDPNMK_00214 or OIEDPNMK_00224 or FOGCDDDM_00057 or MAHMJAGI_00848 or DFAHPKFO_01203 or JONNHBLJ_01190 or JONNHBLJ_01674 or FNFAPHNP_00176 or FNFAPHNP_00733 or FGNMBPGD_01462 or APFAOPKF_01140 or NEDKIGBH_00925 or POKNAFJD_01252 or DMEGDIND_00490 or GPCJPBPA_00982 or GNIJCGBL_00303 or GNIJCGBL_01517 or GNIJCGBL_02044 or EECFPPOL_01118) and (AADJCKDE_02041 or HGMIPLML_00252 or HGMIPLML_01612 or HGMIPLML_01815 or BHGLEHHL_00927 or OACJPCLC_00767 or OACJPCLC_01684 or JNFOEHBF_00495 or JNFOEHBF_01178 or JNFOEHBF_01179 or JNFOEHBF_02867 or MHEPMNFG_00209 or MHEPMNFG_01328 or MHEPMNFG_01738 or OGHJNIPI_00687 or OGHJNIPI_01409 or OGHJNIPI_01518 or DPCHFCIL_00477 or DPCHFCIL_01382 or DPCHFCIL_01383 or BHEHFGME_00630 or BHEHFGME_00632 or BHEHFGME_02504 or ECIKPBKD_01507 or PFKGGKPM_00816 or PFKGGKPM_00842 or PFKGGKPM_01531 or PFKGGKPM_02190 or OBJOJNBG_01344 or OBJOJNBG_01356 or JPLCGJLI_00162 or JPLCGJLI_00212 or MIIGGOHM_00347 or MIIGGOHM_00348 or MIIGGOHM_01313 or MIIGGOHM_01967 or JBMFNEJG_01137 or JBMFNEJG_01234 or JBMFNEJG_01884 or ANMEFMID_01735 or AHCOALGL_00700 or AHCOALGL_00702 or AHCOALGL_01167 or FMNKJPOB_00769 or CPEJFJEE_00963 or JOGFIKJM_00395 or JOGFIKJM_00721 or MKJHJGGB_00565 or MKJHJGGB_01128 or MKJHJGGB_01358 or MKJHJGGB_01776 or NGKGKBHB_01849 or MBELLAHI_02022 or ICGDBFIJ_01984 or BHOLABCC_00450 or BHOLABCC_00947 or LCBLFBPA_02064 or BAABDPKG_01162 or BAABDPKG_01379 or BAABDPKG_01662 or LIJCHFOB_01103 or IENDELEM_01050 or GOMLJNCP_00090 or GOMLJNCP_00738 or AAOKDCMC_01951 or AFCAPEGL_01010 or OIEDPNMK_00213 or OIEDPNMK_00226 or FOGCDDDM_00056 or FOGCDDDM_00956 or MAHMJAGI_00847 or DFAHPKFO_00440 or DFAHPKFO_01202 or JONNHBLJ_00083 or JONNHBLJ_01191 or FNFAPHNP_00089 or FNFAPHNP_00732 or FGNMBPGD_01460 or APFAOPKF_01138 or NEDKIGBH_00924 or NEDKIGBH_01379 or POKNAFJD_01253 or DMEGDIND_00488 or GNIJCGBL_02042 or EECFPPOL_01117)",
"subsystem":"transport, extracellular",
"notes":{
"Confidence Level":"0"
}
},
{
"id":"GLYBabc",
"name":"Glycine betaine transport via ABC system",
"metabolites":{
"adp_c":1.0,
"atp_c":-1.0,
"glyb_c":1.0,
"glyb_e":-1.0,
"h2o_c":-1.0,
"h_c":1.0,
"pi_c":1.0
},
"lower_bound":0.0,
"upper_bound":1000.0,
"gene_reaction_rule":"((BHEHFGME_02421 or OKKFCCGN_00688) and (JOGFIKJM_01100 or FOGCDDDM_01127) and (AADJCKDE_02852 or JPLCGJLI_00102 or ANMEFMID_00011 or LCBLFBPA_02814 or AAOKDCMC_01922 or GNIJCGBL_02768 or ECIKPBKD_00579)) or ((JNFOEHBF_02112 or DPCHFCIL_02282 or BHEHFGME_02000 or MIIGGOHM_02572 or AHCOALGL_01567 or CPEJFJEE_01935 or NGKGKBHB_01679 or MBELLAHI_01826 or GOMLJNCP_01075 or DFAHPKFO_02164 or FNFAPHNP_01106 or FGNMBPGD_00068 or APFAOPKF_01730 or DMEGDIND_00109) and (JNFOEHBF_02111 or DPCHFCIL_02281 or BHEHFGME_01999 or MIIGGOHM_02573 or AHCOALGL_01568 or CPEJFJEE_01936 or NGKGKBHB_01680 or MBELLAHI_01827 or DFAHPKFO_02163 or FGNMBPGD_00067 or APFAOPKF_01729 or DMEGDIND_00110) and (JNFOEHBF_02110 or DPCHFCIL_02280 or BHEHFGME_01998 or MIIGGOHM_02574 or AHCOALGL_01569 or CPEJFJEE_01937 or NGKGKBHB_01681 or MBELLAHI_01828 or DFAHPKFO_02162 or FGNMBPGD_00066 or APFAOPKF_01728 or DMEGDIND_00111)) or ((AADJCKDE_01396 or JNFOEHBF_00079 or DPCHFCIL_00067 or BHEHFGME_01561 or ECIKPBKD_00279 or PFKGGKPM_02180 or OKKFCCGN_00734 or OBJOJNBG_01333 or MIIGGOHM_01218 or JBMFNEJG_01144 or ANMEFMID_02381 or AHCOALGL_01758 or CPEJFJEE_01999 or JOGFIKJM_01102 or MKJHJGGB_01350 or NGKGKBHB_00935 or MBELLAHI_01073 or ICGDBFIJ_00288 or LCBLFBPA_01424 or BAABDPKG_01155 or GOMLJNCP_00577 or AAOKDCMC_00294 or AFCAPEGL_00073 or OIEDPNMK_00201 or FOGCDDDM_01125 or DFAHPKFO_00103 or JONNHBLJ_00104 or FGNMBPGD_00261 or FGNMBPGD_00488 or APFAOPKF_00648 or DMEGDIND_01550 or GPCJPBPA_00048 or GNIJCGBL_01398 or EECFPPOL_00147) and (AADJCKDE_01397 or HGMIPLML_01604 or HGMIPLML_01606 or JNFOEHBF_00078 or MHEPMNFG_00201 or MHEPMNFG_00203 or OGHJNIPI_01401 or OGHJNIPI_01403 or DPCHFCIL_00066 or BHEHFGME_01560 or ECIKPBKD_00278 or ECIKPBKD_00280 or PFKGGKPM_02179 or OKKFCCGN_00687 or OKKFCCGN_00733 or MIIGGOHM_01219 or JBMFNEJG_01143 or JBMFNEJG_01145 or ANMEFMID_02380 or AHCOALGL_01759 or JOGFIKJM_01101 or JOGFIKJM_01103 or MKJHJGGB_01349 or MKJHJGGB_01351 or ICGDBFIJ_00287 or ICGDBFIJ_00289 or LCBLFBPA_01425 or BAABDPKG_01154 or BAABDPKG_01156 or AAOKDCMC_00293 or AFCAPEGL_00072 or AFCAPEGL_00074 or FOGCDDDM_01124 or FOGCDDDM_01126 or DFAHPKFO_00102 or JONNHBLJ_00105 or FGNMBPGD_00489 or APFAOPKF_00649 or GNIJCGBL_01399 or AADJCKDE_01399 or JNFOEHBF_00076 or DPCHFCIL_00064 or BHEHFGME_01558 or PFKGGKPM_02177 or MIIGGOHM_01221 or ANMEFMID_02378 or AHCOALGL_01761 or LCBLFBPA_01427 or AAOKDCMC_00291 or DFAHPKFO_00100 or JONNHBLJ_00107 or FGNMBPGD_00491 or APFAOPKF_00651 or GNIJCGBL_01401) and (AADJCKDE_01398 or HGMIPLML_01603 or JNFOEHBF_00077 or MHEPMNFG_00200 or OGHJNIPI_01400 or DPCHFCIL_00065 or BHEHFGME_01559 or ECIKPBKD_00277 or PFKGGKPM_02178 or MIIGGOHM_01220 or JBMFNEJG_01146 or ANMEFMID_02379 or AHCOALGL_01760 or ICGDBFIJ_00290 or LCBLFBPA_01426 or BAABDPKG_01153 or AAOKDCMC_00292 or AFCAPEGL_00071 or DFAHPKFO_00101 or JONNHBLJ_00106 or FGNMBPGD_00490 or APFAOPKF_00650 or GNIJCGBL_01400))",
"subsystem":"transport, extracellular",
"notes":{
"Confidence Level":"0"
}
},
{
"id":"ARSENBabc",
"name":"Arsenobetaine transport in via ABC system",
"metabolites":{
"adp_c":1.0,
"arsenb_c":1.0,
"arsenb_e":-1.0,
"atp_c":-1.0,
"h2o_c":-1.0,
"h_c":1.0,
"pi_c":1.0
},
"lower_bound":0.0,
"upper_bound":1000.0,
"gene_reaction_rule":"((BHEHFGME_02421 or OKKFCCGN_00688) and (JOGFIKJM_01100 or FOGCDDDM_01127) and (AADJCKDE_02852 or JPLCGJLI_00102 or ANMEFMID_00011 or LCBLFBPA_02814 or AAOKDCMC_01922 or GNIJCGBL_02768 or ECIKPBKD_00579)) or ((JNFOEHBF_02112 or DPCHFCIL_02282 or BHEHFGME_02000 or MIIGGOHM_02572 or AHCOALGL_01567 or CPEJFJEE_01935 or NGKGKBHB_01679 or MBELLAHI_01826 or GOMLJNCP_01075 or DFAHPKFO_02164 or FNFAPHNP_01106 or FGNMBPGD_00068 or APFAOPKF_01730 or DMEGDIND_00109) and (JNFOEHBF_02111 or DPCHFCIL_02281 or BHEHFGME_01999 or MIIGGOHM_02573 or AHCOALGL_01568 or CPEJFJEE_01936 or NGKGKBHB_01680 or MBELLAHI_01827 or DFAHPKFO_02163 or FGNMBPGD_00067 or APFAOPKF_01729 or DMEGDIND_00110) and (JNFOEHBF_02110 or DPCHFCIL_02280 or BHEHFGME_01998 or MIIGGOHM_02574 or AHCOALGL_01569 or CPEJFJEE_01937 or NGKGKBHB_01681 or MBELLAHI_01828 or DFAHPKFO_02162 or FGNMBPGD_00066 or APFAOPKF_01728 or DMEGDIND_00111)) or ((AADJCKDE_01396 or JNFOEHBF_00079 or DPCHFCIL_00067 or BHEHFGME_01561 or ECIKPBKD_00279 or PFKGGKPM_02180 or OKKFCCGN_00734 or OBJOJNBG_01333 or MIIGGOHM_01218 or JBMFNEJG_01144 or ANMEFMID_02381 or AHCOALGL_01758 or CPEJFJEE_01999 or JOGFIKJM_01102 or MKJHJGGB_01350 or NGKGKBHB_00935 or MBELLAHI_01073 or ICGDBFIJ_00288 or LCBLFBPA_01424 or BAABDPKG_01155 or GOMLJNCP_00577 or AAOKDCMC_00294 or AFCAPEGL_00073 or OIEDPNMK_00201 or FOGCDDDM_01125 or DFAHPKFO_00103 or JONNHBLJ_00104 or FGNMBPGD_00261 or FGNMBPGD_00488 or APFAOPKF_00648 or DMEGDIND_01550 or GPCJPBPA_00048 or GNIJCGBL_01398 or EECFPPOL_00147) and (AADJCKDE_01397 or HGMIPLML_01604 or HGMIPLML_01606 or JNFOEHBF_00078 or MHEPMNFG_00201 or MHEPMNFG_00203 or OGHJNIPI_01401 or OGHJNIPI_01403 or DPCHFCIL_00066 or BHEHFGME_01560 or ECIKPBKD_00278 or ECIKPBKD_00280 or PFKGGKPM_02179 or OKKFCCGN_00687 or OKKFCCGN_00733 or MIIGGOHM_01219 or JBMFNEJG_01143 or JBMFNEJG_01145 or ANMEFMID_02380 or AHCOALGL_01759 or JOGFIKJM_01101 or JOGFIKJM_01103 or MKJHJGGB_01349 or MKJHJGGB_01351 or ICGDBFIJ_00287 or ICGDBFIJ_00289 or LCBLFBPA_01425 or BAABDPKG_01154 or BAABDPKG_01156 or AAOKDCMC_00293 or AFCAPEGL_00072 or AFCAPEGL_00074 or FOGCDDDM_01124 or FOGCDDDM_01126 or DFAHPKFO_00102 or JONNHBLJ_00105 or FGNMBPGD_00489 or APFAOPKF_00649 or GNIJCGBL_01399 or AADJCKDE_01399 or JNFOEHBF_00076 or DPCHFCIL_00064 or BHEHFGME_01558 or PFKGGKPM_02177 or MIIGGOHM_01221 or ANMEFMID_02378 or AHCOALGL_01761 or LCBLFBPA_01427 or AAOKDCMC_00291 or DFAHPKFO_00100 or JONNHBLJ_00107 or FGNMBPGD_00491 or APFAOPKF_00651 or GNIJCGBL_01401) and (AADJCKDE_01398 or HGMIPLML_01603 or JNFOEHBF_00077 or MHEPMNFG_00200 or OGHJNIPI_01400 or DPCHFCIL_00065 or BHEHFGME_01559 or ECIKPBKD_00277 or PFKGGKPM_02178 or MIIGGOHM_01220 or JBMFNEJG_01146 or ANMEFMID_02379 or AHCOALGL_01760 or ICGDBFIJ_00290 or LCBLFBPA_01426 or BAABDPKG_01153 or AAOKDCMC_00292 or AFCAPEGL_00071 or DFAHPKFO_00101 or JONNHBLJ_00106 or FGNMBPGD_00490 or APFAOPKF_00650 or GNIJCGBL_01400))",
"subsystem":"transport, extracellular",
"notes":{
"Confidence Level":"0"
}
},
{
"id":"CHLabc",
"name":"choline transport via ABC system",
"metabolites":{
"adp_c":1.0,
"atp_c":-1.0,
"chol_c":1.0,
"chol_e":-1.0,
"h2o_c":-1.0,
"h_c":1.0,
"pi_c":1.0
},
"lower_bound":0.0,
"upper_bound":1000.0,
"gene_reaction_rule":"(BIFGHFOA_00043 or HGMIPLML_01605 or BHGLEHHL_01110 or MHEPMNFG_00202 or OGHJNIPI_01402 or OKKFCCGN_00805 or BHOLABCC_01553 or IENDELEM_00056 or NEDKIGBH_00047 or AADJCKDE_01396 or JNFOEHBF_00079 or DPCHFCIL_00067 or BHEHFGME_01561 or ECIKPBKD_00279 or PFKGGKPM_02180 or OKKFCCGN_00734 or OBJOJNBG_01333 or MIIGGOHM_01218 or JBMFNEJG_01144 or ANMEFMID_02381 or AHCOALGL_01758 or CPEJFJEE_01999 or JOGFIKJM_01102 or MKJHJGGB_01350 or NGKGKBHB_00935 or MBELLAHI_01073 or ICGDBFIJ_00288 or LCBLFBPA_01424 or BAABDPKG_01155 or GOMLJNCP_00577 or AAOKDCMC_00294 or AFCAPEGL_00073 or OIEDPNMK_00201 or FOGCDDDM_01125 or DFAHPKFO_00103 or JONNHBLJ_00104 or FGNMBPGD_00261 or FGNMBPGD_00488 or APFAOPKF_00648 or DMEGDIND_01550 or GPCJPBPA_00048 or GNIJCGBL_01398 or EECFPPOL_00147) and (OKKFCCGN_00689 or OKKFCCGN_00735 or AADJCKDE_01397 or HGMIPLML_01604 or HGMIPLML_01606 or JNFOEHBF_00078 or MHEPMNFG_00201 or MHEPMNFG_00203 or OGHJNIPI_01401 or OGHJNIPI_01403 or DPCHFCIL_00066 or BHEHFGME_01560 or ECIKPBKD_00278 or ECIKPBKD_00280 or PFKGGKPM_02179 or OKKFCCGN_00687 or OKKFCCGN_00733 or MIIGGOHM_01219 or JBMFNEJG_01143 or JBMFNEJG_01145 or ANMEFMID_02380 or AHCOALGL_01759 or JOGFIKJM_01101 or JOGFIKJM_01103 or MKJHJGGB_01349 or MKJHJGGB_01351 or ICGDBFIJ_00287 or ICGDBFIJ_00289 or LCBLFBPA_01425 or BAABDPKG_01154 or BAABDPKG_01156 or AAOKDCMC_00293 or AFCAPEGL_00072 or AFCAPEGL_00074 or FOGCDDDM_01124 or FOGCDDDM_01126 or DFAHPKFO_00102 or JONNHBLJ_00105 or FGNMBPGD_00489 or APFAOPKF_00649 or GNIJCGBL_01399 or AADJCKDE_01399 or JNFOEHBF_00076 or DPCHFCIL_00064 or BHEHFGME_01558 or PFKGGKPM_02177 or MIIGGOHM_01221 or ANMEFMID_02378 or AHCOALGL_01761 or LCBLFBPA_01427 or AAOKDCMC_00291 or DFAHPKFO_00100 or JONNHBLJ_00107 or FGNMBPGD_00491 or APFAOPKF_00651 or GNIJCGBL_01401) and (AADJCKDE_01398 or HGMIPLML_01603 or JNFOEHBF_00077 or MHEPMNFG_00200 or OGHJNIPI_01400 or DPCHFCIL_00065 or BHEHFGME_01559 or ECIKPBKD_00277 or PFKGGKPM_02178 or MIIGGOHM_01220 or JBMFNEJG_01146 or ANMEFMID_02379 or AHCOALGL_01760 or ICGDBFIJ_00290 or LCBLFBPA_01426 or BAABDPKG_01153 or AAOKDCMC_00292 or AFCAPEGL_00071 or DFAHPKFO_00101 or JONNHBLJ_00106 or FGNMBPGD_00490 or APFAOPKF_00650 or GNIJCGBL_01400)",
"subsystem":"transport, extracellular",
"notes":{
"Confidence Level":"0"
}
},
{
"id":"DIPEPabc1",
"name":"Dipeptide transport via ABC system ala asp",
"metabolites":{
"adp_c":1.0,
"ala_L_asp_L_c":1.0,
"ala_L_asp_L_e":-1.0,
"atp_c":-1.0,
"h2o_c":-1.0,
"h_c":1.0,
"pi_c":1.0
},
"lower_bound":0.0,
"upper_bound":1000.0,
"gene_reaction_rule":"(DFAHPKFO_01915 or AADJCKDE_01096 or OACJPCLC_00275 or JNFOEHBF_01914 or OBJOJNBG_01443 or JPLCGJLI_00651 or MIIGGOHM_02777 or ANMEFMID_01152 or LCBLFBPA_01062 or AAOKDCMC_01764 or OIEDPNMK_01888 or DMEGDIND_01815 or GNIJCGBL_01099 or AADJCKDE_01095 or BIFGHFOA_00425 or BHGLEHHL_01692 or OACJPCLC_00276 or JNFOEHBF_01915 or JNFOEHBF_02034 or DPCHFCIL_02077 or DPCHFCIL_02206 or BHEHFGME_01816 or BHEHFGME_01930 or PFKGGKPM_00872 or OKKFCCGN_01661 or OBJOJNBG_01442 or JPLCGJLI_00650 or MIIGGOHM_02655 or MIIGGOHM_02776 or ANMEFMID_01151 or AHCOALGL_01638 or AHCOALGL_02288 or CPEJFJEE_01797 or NGKGKBHB_01542 or MBELLAHI_01690 or BHOLABCC_01294 or LCBLFBPA_01061 or IENDELEM_00236 or GOMLJNCP_00244 or AAOKDCMC_01765 or OIEDPNMK_01889 or DFAHPKFO_02089 or FNFAPHNP_00239 or FGNMBPGD_00368 or APFAOPKF_00735 or NEDKIGBH_00193 or DMEGDIND_01814 or GPCJPBPA_00229 or GNIJCGBL_01098 or EECFPPOL_00871 or BIFGHFOA_00426 or BHGLEHHL_01693 or JNFOEHBF_01629 or JNFOEHBF_02033 or DPCHFCIL_01795 or DPCHFCIL_02076 or DPCHFCIL_02205 or BHEHFGME_00863 or BHEHFGME_01815 or BHEHFGME_01929 or PFKGGKPM_00873 or OKKFCCGN_01662 or MIIGGOHM_00787 or MIIGGOHM_02656 or AHCOALGL_00274 or AHCOALGL_01639 or AHCOALGL_02289 or FMNKJPOB_00246 or CPEJFJEE_01798 or NGKGKBHB_01543 or MBELLAHI_01691 or BHOLABCC_01295 or LCBLFBPA_02767 or IENDELEM_00237 or GOMLJNCP_00245 or DFAHPKFO_01630 or DFAHPKFO_01914 or DFAHPKFO_02088 or FNFAPHNP_00240 or FGNMBPGD_00367 or APFAOPKF_00736 or NEDKIGBH_00194 or GPCJPBPA_00230 or EECFPPOL_00870) and (AADJCKDE_00077 or AADJCKDE_00167 or AADJCKDE_00168 or AADJCKDE_01094 or BIFGHFOA_00422 or BIFGHFOA_00423 or BIFGHFOA_01759 or BHGLEHHL_00885 or BHGLEHHL_00923 or BHGLEHHL_01523 or BHGLEHHL_01689 or BHGLEHHL_01690 or BHGLEHHL_02059 or OACJPCLC_00277 or JNFOEHBF_00203 or JNFOEHBF_00347 or JNFOEHBF_01205 or JNFOEHBF_02035 or DPCHFCIL_00169 or DPCHFCIL_00304 or DPCHFCIL_01411 or DPCHFCIL_02207 or BHEHFGME_00599 or BHEHFGME_01683 or BHEHFGME_01931 or BHEHFGME_02397 or PFKGGKPM_00871 or OKKFCCGN_00759 or OKKFCCGN_01154 or OKKFCCGN_01447 or OKKFCCGN_01658 or OKKFCCGN_01659 or OBJOJNBG_01419 or OBJOJNBG_01441 or JPLCGJLI_00314 or JPLCGJLI_00383 or JPLCGJLI_00385 or JPLCGJLI_00649 or JPLCGJLI_01384 or MIIGGOHM_00375 or MIIGGOHM_01094 or MIIGGOHM_01817 or MIIGGOHM_02654 or ANMEFMID_00369 or ANMEFMID_00457 or ANMEFMID_00458 or ANMEFMID_01150 or AHCOALGL_00672 or AHCOALGL_01092 or AHCOALGL_01637 or AHCOALGL_02698 or CPEJFJEE_00751 or CPEJFJEE_00752 or CPEJFJEE_00778 or CPEJFJEE_00822 or CPEJFJEE_01384 or CPEJFJEE_01795 or CPEJFJEE_01796 or CPEJFJEE_02019 or CPEJFJEE_02139 or NGKGKBHB_00758 or NGKGKBHB_00786 or NGKGKBHB_00816 or NGKGKBHB_00821 or NGKGKBHB_00953 or NGKGKBHB_01071 or NGKGKBHB_01541 or NGKGKBHB_02338 or MBELLAHI_00826 or MBELLAHI_00861 or MBELLAHI_01093 or MBELLAHI_01226 or MBELLAHI_01686 or MBELLAHI_01687 or MBELLAHI_01688 or MBELLAHI_01689 or MBELLAHI_02442 or BHOLABCC_00778 or BHOLABCC_01291 or BHOLABCC_01292 or BHOLABCC_01621 or BHOLABCC_01910 or LCBLFBPA_00176 or LCBLFBPA_00177 or LCBLFBPA_01060 or IENDELEM_00233 or IENDELEM_00234 or IENDELEM_01625 or GOMLJNCP_00184 or GOMLJNCP_00238 or GOMLJNCP_00240 or GOMLJNCP_00241 or GOMLJNCP_00328 or GOMLJNCP_00638 or GOMLJNCP_00882 or GOMLJNCP_00982 or GOMLJNCP_01503 or GOMLJNCP_01504 or AAOKDCMC_00055 or AAOKDCMC_01425 or AAOKDCMC_01766 or AAOKDCMC_01767 or AAOKDCMC_01941 or AAOKDCMC_01953 or OIEDPNMK_01890 or OIEDPNMK_01910 or DFAHPKFO_00210 or DFAHPKFO_01233 or DFAHPKFO_02090 or FNFAPHNP_00179 or FNFAPHNP_00233 or FNFAPHNP_00235 or FNFAPHNP_00236 or FNFAPHNP_00238 or FNFAPHNP_00331 or FNFAPHNP_00634 or FNFAPHNP_00870 or FNFAPHNP_00981 or FNFAPHNP_01044 or FNFAPHNP_01538 or FNFAPHNP_01539 or FNFAPHNP_01568 or FGNMBPGD_00369 or APFAOPKF_00734 or NEDKIGBH_00190 or NEDKIGBH_00191 or NEDKIGBH_01210 or NEDKIGBH_01647 or NEDKIGBH_01929 or DMEGDIND_00842 or DMEGDIND_01181 or DMEGDIND_01802 or DMEGDIND_01813 or GPCJPBPA_00226 or GPCJPBPA_00227 or GPCJPBPA_01395 or GPCJPBPA_01679 or GPCJPBPA_01888 or GNIJCGBL_00098 or GNIJCGBL_00187 or GNIJCGBL_00188 or GNIJCGBL_01097 or EECFPPOL_00873 or EECFPPOL_00874 or EECFPPOL_01570) and (AADJCKDE_01097 or BIFGHFOA_00427 or BIFGHFOA_01638 or BHGLEHHL_00702 or BHGLEHHL_01694 or OACJPCLC_00274 or JNFOEHBF_01632 or JNFOEHBF_01912 or JNFOEHBF_02032 or DPCHFCIL_01799 or DPCHFCIL_02074 or DPCHFCIL_02204 or BHEHFGME_00866 or BHEHFGME_01813 or BHEHFGME_01928 or PFKGGKPM_00874 or OKKFCCGN_00386 or OKKFCCGN_01663 or OBJOJNBG_01444 or JPLCGJLI_00257 or JPLCGJLI_00652 or MIIGGOHM_00790 or MIIGGOHM_02657 or MIIGGOHM_02779 or ANMEFMID_01153 or AHCOALGL_00271 or AHCOALGL_01640 or AHCOALGL_02291 or FMNKJPOB_00243 or CPEJFJEE_00064 or CPEJFJEE_01799 or NGKGKBHB_00071 or NGKGKBHB_01544 or MBELLAHI_01692 or BHOLABCC_00862 or BHOLABCC_01296 or LCBLFBPA_01063 or LCBLFBPA_02766 or LIJCHFOB_01353 or IENDELEM_00238 or IENDELEM_01506 or GOMLJNCP_00246 or GOMLJNCP_01256 or AAOKDCMC_00177 or AAOKDCMC_01763 or OIEDPNMK_01887 or MAHMJAGI_00777 or DFAHPKFO_01633 or DFAHPKFO_01912 or DFAHPKFO_02087 or FNFAPHNP_00241 or FNFAPHNP_01300 or FGNMBPGD_00366 or APFAOPKF_00737 or NEDKIGBH_00195 or NEDKIGBH_01294 or POKNAFJD_01382 or DMEGDIND_01592 or DMEGDIND_01816 or GPCJPBPA_00231 or GPCJPBPA_01490 or GNIJCGBL_01100 or EECFPPOL_00331 or EECFPPOL_00869 or AADJCKDE_01098 or BIFGHFOA_00428 or BIFGHFOA_01637 or BHGLEHHL_00701 or BHGLEHHL_01695 or OACJPCLC_00273 or JNFOEHBF_01631 or JNFOEHBF_01911 or JNFOEHBF_02031 or DPCHFCIL_01798 or DPCHFCIL_02073 or DPCHFCIL_02203 or BHEHFGME_00865 or BHEHFGME_01812 or BHEHFGME_01927 or PFKGGKPM_00875 or OKKFCCGN_00387 or OKKFCCGN_01664 or OBJOJNBG_01445 or JPLCGJLI_00256 or JPLCGJLI_00653 or MIIGGOHM_00789 or MIIGGOHM_02658 or MIIGGOHM_02780 or ANMEFMID_01154 or AHCOALGL_00272 or AHCOALGL_01641 or AHCOALGL_02292 or FMNKJPOB_00244 or CPEJFJEE_00063 or CPEJFJEE_01800 or NGKGKBHB_00069 or NGKGKBHB_01545 or MBELLAHI_01693 or BHOLABCC_00861 or BHOLABCC_01297 or LCBLFBPA_01064 or LCBLFBPA_02765 or LIJCHFOB_01354 or IENDELEM_00239 or IENDELEM_01505 or GOMLJNCP_00247 or GOMLJNCP_01255 or AAOKDCMC_00176 or AAOKDCMC_01762 or OIEDPNMK_01886 or MAHMJAGI_00778 or DFAHPKFO_01632 or DFAHPKFO_01911 or DFAHPKFO_02086 or FNFAPHNP_00242 or FNFAPHNP_01299 or FGNMBPGD_00365 or APFAOPKF_00738 or NEDKIGBH_00196 or NEDKIGBH_01293 or POKNAFJD_01381 or DMEGDIND_01591 or DMEGDIND_01817 or GPCJPBPA_00232 or GPCJPBPA_01489 or GNIJCGBL_01101 or EECFPPOL_00330 or EECFPPOL_00868)",
"subsystem":"transport, extracellular",
"notes":{
"Confidence Level":"0"
}
},
{
"id":"DIPEPabc10",
"name":"Dipeptide transport via ABC system gly glu",
"metabolites":{
"adp_c":1.0,
"atp_c":-1.0,
"gly_glu_L_c":1.0,
"gly_glu_L_e":-1.0,
"h2o_c":-1.0,
"h_c":1.0,
"pi_c":1.0
},
"lower_bound":0.0,
"upper_bound":1000.0,
"gene_reaction_rule":"(DFAHPKFO_01915 or AADJCKDE_01096 or OACJPCLC_00275 or JNFOEHBF_01914 or OBJOJNBG_01443 or JPLCGJLI_00651 or MIIGGOHM_02777 or ANMEFMID_01152 or LCBLFBPA_01062 or AAOKDCMC_01764 or OIEDPNMK_01888 or DMEGDIND_01815 or GNIJCGBL_01099 or AADJCKDE_01095 or BIFGHFOA_00425 or BHGLEHHL_01692 or OACJPCLC_00276 or JNFOEHBF_01915 or JNFOEHBF_02034 or DPCHFCIL_02077 or DPCHFCIL_02206 or BHEHFGME_01816 or BHEHFGME_01930 or PFKGGKPM_00872 or OKKFCCGN_01661 or OBJOJNBG_01442 or JPLCGJLI_00650 or MIIGGOHM_02655 or MIIGGOHM_02776 or ANMEFMID_01151 or AHCOALGL_01638 or AHCOALGL_02288 or CPEJFJEE_01797 or NGKGKBHB_01542 or MBELLAHI_01690 or BHOLABCC_01294 or LCBLFBPA_01061 or IENDELEM_00236 or GOMLJNCP_00244 or AAOKDCMC_01765 or OIEDPNMK_01889 or DFAHPKFO_02089 or FNFAPHNP_00239 or FGNMBPGD_00368 or APFAOPKF_00735 or NEDKIGBH_00193 or DMEGDIND_01814 or GPCJPBPA_00229 or GNIJCGBL_01098 or EECFPPOL_00871 or BIFGHFOA_00426 or BHGLEHHL_01693 or JNFOEHBF_01629 or JNFOEHBF_02033 or DPCHFCIL_01795 or DPCHFCIL_02076 or DPCHFCIL_02205 or BHEHFGME_00863 or BHEHFGME_01815 or BHEHFGME_01929 or PFKGGKPM_00873 or OKKFCCGN_01662 or MIIGGOHM_00787 or MIIGGOHM_02656 or AHCOALGL_00274 or AHCOALGL_01639 or AHCOALGL_02289 or FMNKJPOB_00246 or CPEJFJEE_01798 or NGKGKBHB_01543 or MBELLAHI_01691 or BHOLABCC_01295 or LCBLFBPA_02767 or IENDELEM_00237 or GOMLJNCP_00245 or DFAHPKFO_01630 or DFAHPKFO_01914 or DFAHPKFO_02088 or FNFAPHNP_00240 or FGNMBPGD_00367 or APFAOPKF_00736 or NEDKIGBH_00194 or GPCJPBPA_00230 or EECFPPOL_00870) and (AADJCKDE_00077 or AADJCKDE_00167 or AADJCKDE_00168 or AADJCKDE_01094 or BIFGHFOA_00422 or BIFGHFOA_00423 or BIFGHFOA_01759 or BHGLEHHL_00885 or BHGLEHHL_00923 or BHGLEHHL_01523 or BHGLEHHL_01689 or BHGLEHHL_01690 or BHGLEHHL_02059 or OACJPCLC_00277 or JNFOEHBF_00203 or JNFOEHBF_00347 or JNFOEHBF_01205 or JNFOEHBF_02035 or DPCHFCIL_00169 or DPCHFCIL_00304 or DPCHFCIL_01411 or DPCHFCIL_02207 or BHEHFGME_00599 or BHEHFGME_01683 or BHEHFGME_01931 or BHEHFGME_02397 or PFKGGKPM_00871 or OKKFCCGN_00759 or OKKFCCGN_01154 or OKKFCCGN_01447 or OKKFCCGN_01658 or OKKFCCGN_01659 or OBJOJNBG_01419 or OBJOJNBG_01441 or JPLCGJLI_00314 or JPLCGJLI_00383 or JPLCGJLI_00385 or JPLCGJLI_00649 or JPLCGJLI_01384 or MIIGGOHM_00375 or MIIGGOHM_01094 or MIIGGOHM_01817 or MIIGGOHM_02654 or ANMEFMID_00369 or ANMEFMID_00457 or ANMEFMID_00458 or ANMEFMID_01150 or AHCOALGL_00672 or AHCOALGL_01092 or AHCOALGL_01637 or AHCOALGL_02698 or CPEJFJEE_00751 or CPEJFJEE_00752 or CPEJFJEE_00778 or CPEJFJEE_00822 or CPEJFJEE_01384 or CPEJFJEE_01795 or CPEJFJEE_01796 or CPEJFJEE_02019 or CPEJFJEE_02139 or NGKGKBHB_00758 or NGKGKBHB_00786 or NGKGKBHB_00816 or NGKGKBHB_00821 or NGKGKBHB_00953 or NGKGKBHB_01071 or NGKGKBHB_01541 or NGKGKBHB_02338 or MBELLAHI_00826 or MBELLAHI_00861 or MBELLAHI_01093 or MBELLAHI_01226 or MBELLAHI_01686 or MBELLAHI_01687 or MBELLAHI_01688 or MBELLAHI_01689 or MBELLAHI_02442 or BHOLABCC_00778 or BHOLABCC_01291 or BHOLABCC_01292 or BHOLABCC_01621 or BHOLABCC_01910 or LCBLFBPA_00176 or LCBLFBPA_00177 or LCBLFBPA_01060 or IENDELEM_00233 or IENDELEM_00234 or IENDELEM_01625 or GOMLJNCP_00184 or GOMLJNCP_00238 or GOMLJNCP_00240 or GOMLJNCP_00241 or GOMLJNCP_00328 or GOMLJNCP_00638 or GOMLJNCP_00882 or GOMLJNCP_00982 or GOMLJNCP_01503 or GOMLJNCP_01504 or AAOKDCMC_00055 or AAOKDCMC_01425 or AAOKDCMC_01766 or AAOKDCMC_01767 or AAOKDCMC_01941 or AAOKDCMC_01953 or OIEDPNMK_01890 or OIEDPNMK_01910 or DFAHPKFO_00210 or DFAHPKFO_01233 or DFAHPKFO_02090 or FNFAPHNP_00179 or FNFAPHNP_00233 or FNFAPHNP_00235 or FNFAPHNP_00236 or FNFAPHNP_00238 or FNFAPHNP_00331 or FNFAPHNP_00634 or FNFAPHNP_00870 or FNFAPHNP_00981 or FNFAPHNP_01044 or FNFAPHNP_01538 or FNFAPHNP_01539 or FNFAPHNP_01568 or FGNMBPGD_00369 or APFAOPKF_00734 or NEDKIGBH_00190 or NEDKIGBH_00191 or NEDKIGBH_01210 or NEDKIGBH_01647 or NEDKIGBH_01929 or DMEGDIND_00842 or DMEGDIND_01181 or DMEGDIND_01802 or DMEGDIND_01813 or GPCJPBPA_00226 or GPCJPBPA_00227 or GPCJPBPA_01395 or GPCJPBPA_01679 or GPCJPBPA_01888 or GNIJCGBL_00098 or GNIJCGBL_00187 or GNIJCGBL_00188 or GNIJCGBL_01097 or EECFPPOL_00873 or EECFPPOL_00874 or EECFPPOL_01570) and (AADJCKDE_01097 or BIFGHFOA_00427 or BIFGHFOA_01638 or BHGLEHHL_00702 or BHGLEHHL_01694 or OACJPCLC_00274 or JNFOEHBF_01632 or JNFOEHBF_01912 or JNFOEHBF_02032 or DPCHFCIL_01799 or DPCHFCIL_02074 or DPCHFCIL_02204 or BHEHFGME_00866 or BHEHFGME_01813 or BHEHFGME_01928 or PFKGGKPM_00874 or OKKFCCGN_00386 or OKKFCCGN_01663 or OBJOJNBG_01444 or JPLCGJLI_00257 or JPLCGJLI_00652 or MIIGGOHM_00790 or MIIGGOHM_02657 or MIIGGOHM_02779 or ANMEFMID_01153 or AHCOALGL_00271 or AHCOALGL_01640 or AHCOALGL_02291 or FMNKJPOB_00243 or CPEJFJEE_00064 or CPEJFJEE_01799 or NGKGKBHB_00071 or NGKGKBHB_01544 or MBELLAHI_01692 or BHOLABCC_00862 or BHOLABCC_01296 or LCBLFBPA_01063 or LCBLFBPA_02766 or LIJCHFOB_01353 or IENDELEM_00238 or IENDELEM_01506 or GOMLJNCP_00246 or GOMLJNCP_01256 or AAOKDCMC_00177 or AAOKDCMC_01763 or OIEDPNMK_01887 or MAHMJAGI_00777 or DFAHPKFO_01633 or DFAHPKFO_01912 or DFAHPKFO_02087 or FNFAPHNP_00241 or FNFAPHNP_01300 or FGNMBPGD_00366 or APFAOPKF_00737 or NEDKIGBH_00195 or NEDKIGBH_01294 or POKNAFJD_01382 or DMEGDIND_01592 or DMEGDIND_01816 or GPCJPBPA_00231 or GPCJPBPA_01490 or GNIJCGBL_01100 or EECFPPOL_00331 or EECFPPOL_00869 or AADJCKDE_01098 or BIFGHFOA_00428 or BIFGHFOA_01637 or BHGLEHHL_00701 or BHGLEHHL_01695 or OACJPCLC_00273 or JNFOEHBF_01631 or JNFOEHBF_01911 or JNFOEHBF_02031 or DPCHFCIL_01798 or DPCHFCIL_02073 or DPCHFCIL_02203 or BHEHFGME_00865 or BHEHFGME_01812 or BHEHFGME_01927 or PFKGGKPM_00875 or OKKFCCGN_00387 or OKKFCCGN_01664 or OBJOJNBG_01445 or JPLCGJLI_00256 or JPLCGJLI_00653 or MIIGGOHM_00789 or MIIGGOHM_02658 or MIIGGOHM_02780 or ANMEFMID_01154 or AHCOALGL_00272 or AHCOALGL_01641 or AHCOALGL_02292 or FMNKJPOB_00244 or CPEJFJEE_00063 or CPEJFJEE_01800 or NGKGKBHB_00069 or NGKGKBHB_01545 or MBELLAHI_01693 or BHOLABCC_00861 or BHOLABCC_01297 or LCBLFBPA_01064 or LCBLFBPA_02765 or LIJCHFOB_01354 or IENDELEM_00239 or IENDELEM_01505 or GOMLJNCP_00247 or GOMLJNCP_01255 or AAOKDCMC_00176 or AAOKDCMC_01762 or OIEDPNMK_01886 or MAHMJAGI_00778 or DFAHPKFO_01632 or DFAHPKFO_01911 or DFAHPKFO_02086 or FNFAPHNP_00242 or FNFAPHNP_01299 or FGNMBPGD_00365 or APFAOPKF_00738 or NEDKIGBH_00196 or NEDKIGBH_01293 or POKNAFJD_01381 or DMEGDIND_01591 or DMEGDIND_01817 or GPCJPBPA_00232 or GPCJPBPA_01489 or GNIJCGBL_01101 or EECFPPOL_00330 or EECFPPOL_00868)",
"subsystem":"transport, extracellular",
"notes":{
"Confidence Level":"0"
}
},
{
"id":"DIPEPabc11",
"name":"Dipeptide transport via ABC system gly met",
"metabolites":{
"adp_c":1.0,
"atp_c":-1.0,
"gly_met_c":1.0,
"gly_met_e":-1.0,
"h2o_c":-1.0,
"h_c":1.0,
"pi_c":1.0
},
"lower_bound":0.0,
"upper_bound":1000.0,
"gene_reaction_rule":"(DFAHPKFO_01915 or AADJCKDE_01096 or OACJPCLC_00275 or JNFOEHBF_01914 or OBJOJNBG_01443 or JPLCGJLI_00651 or MIIGGOHM_02777 or ANMEFMID_01152 or LCBLFBPA_01062 or AAOKDCMC_01764 or OIEDPNMK_01888 or DMEGDIND_01815 or GNIJCGBL_01099 or AADJCKDE_01095 or BIFGHFOA_00425 or BHGLEHHL_01692 or OACJPCLC_00276 or JNFOEHBF_01915 or JNFOEHBF_02034 or DPCHFCIL_02077 or DPCHFCIL_02206 or BHEHFGME_01816 or BHEHFGME_01930 or PFKGGKPM_00872 or OKKFCCGN_01661 or OBJOJNBG_01442 or JPLCGJLI_00650 or MIIGGOHM_02655 or MIIGGOHM_02776 or ANMEFMID_01151 or AHCOALGL_01638 or AHCOALGL_02288 or CPEJFJEE_01797 or NGKGKBHB_01542 or MBELLAHI_01690 or BHOLABCC_01294 or LCBLFBPA_01061 or IENDELEM_00236 or GOMLJNCP_00244 or AAOKDCMC_01765 or OIEDPNMK_01889 or DFAHPKFO_02089 or FNFAPHNP_00239 or FGNMBPGD_00368 or APFAOPKF_00735 or NEDKIGBH_00193 or DMEGDIND_01814 or GPCJPBPA_00229 or GNIJCGBL_01098 or EECFPPOL_00871 or BIFGHFOA_00426 or BHGLEHHL_01693 or JNFOEHBF_01629 or JNFOEHBF_02033 or DPCHFCIL_01795 or DPCHFCIL_02076 or DPCHFCIL_02205 or BHEHFGME_00863 or BHEHFGME_01815 or BHEHFGME_01929 or PFKGGKPM_00873 or OKKFCCGN_01662 or MIIGGOHM_00787 or MIIGGOHM_02656 or AHCOALGL_00274 or AHCOALGL_01639 or AHCOALGL_02289 or FMNKJPOB_00246 or CPEJFJEE_01798 or NGKGKBHB_01543 or MBELLAHI_01691 or BHOLABCC_01295 or LCBLFBPA_02767 or IENDELEM_00237 or GOMLJNCP_00245 or DFAHPKFO_01630 or DFAHPKFO_01914 or DFAHPKFO_02088 or FNFAPHNP_00240 or FGNMBPGD_00367 or APFAOPKF_00736 or NEDKIGBH_00194 or GPCJPBPA_00230 or EECFPPOL_00870) and (AADJCKDE_00077 or AADJCKDE_00167 or AADJCKDE_00168 or AADJCKDE_01094 or BIFGHFOA_00422 or BIFGHFOA_00423 or BIFGHFOA_01759 or BHGLEHHL_00885 or BHGLEHHL_00923 or BHGLEHHL_01523 or BHGLEHHL_01689 or BHGLEHHL_01690 or BHGLEHHL_02059 or OACJPCLC_00277 or JNFOEHBF_00203 or JNFOEHBF_00347 or JNFOEHBF_01205 or JNFOEHBF_02035 or DPCHFCIL_00169 or DPCHFCIL_00304 or DPCHFCIL_01411 or DPCHFCIL_02207 or BHEHFGME_00599 or BHEHFGME_01683 or BHEHFGME_01931 or BHEHFGME_02397 or PFKGGKPM_00871 or OKKFCCGN_00759 or OKKFCCGN_01154 or OKKFCCGN_01447 or OKKFCCGN_01658 or OKKFCCGN_01659 or OBJOJNBG_01419 or OBJOJNBG_01441 or JPLCGJLI_00314 or JPLCGJLI_00383 or JPLCGJLI_00385 or JPLCGJLI_00649 or JPLCGJLI_01384 or MIIGGOHM_00375 or MIIGGOHM_01094 or MIIGGOHM_01817 or MIIGGOHM_02654 or ANMEFMID_00369 or ANMEFMID_00457 or ANMEFMID_00458 or ANMEFMID_01150 or AHCOALGL_00672 or AHCOALGL_01092 or AHCOALGL_01637 or AHCOALGL_02698 or CPEJFJEE_00751 or CPEJFJEE_00752 or CPEJFJEE_00778 or CPEJFJEE_00822 or CPEJFJEE_01384 or CPEJFJEE_01795 or CPEJFJEE_01796 or CPEJFJEE_02019 or CPEJFJEE_02139 or NGKGKBHB_00758 or NGKGKBHB_00786 or NGKGKBHB_00816 or NGKGKBHB_00821 or NGKGKBHB_00953 or NGKGKBHB_01071 or NGKGKBHB_01541 or NGKGKBHB_02338 or MBELLAHI_00826 or MBELLAHI_00861 or MBELLAHI_01093 or MBELLAHI_01226 or MBELLAHI_01686 or MBELLAHI_01687 or MBELLAHI_01688 or MBELLAHI_01689 or MBELLAHI_02442 or BHOLABCC_00778 or BHOLABCC_01291 or BHOLABCC_01292 or BHOLABCC_01621 or BHOLABCC_01910 or LCBLFBPA_00176 or LCBLFBPA_00177 or LCBLFBPA_01060 or IENDELEM_00233 or IENDELEM_00234 or IENDELEM_01625 or GOMLJNCP_00184 or GOMLJNCP_00238 or GOMLJNCP_00240 or GOMLJNCP_00241 or GOMLJNCP_00328 or GOMLJNCP_00638 or GOMLJNCP_00882 or GOMLJNCP_00982 or GOMLJNCP_01503 or GOMLJNCP_01504 or AAOKDCMC_00055 or AAOKDCMC_01425 or AAOKDCMC_01766 or AAOKDCMC_01767 or AAOKDCMC_01941 or AAOKDCMC_01953 or OIEDPNMK_01890 or OIEDPNMK_01910 or DFAHPKFO_00210 or DFAHPKFO_01233 or DFAHPKFO_02090 or FNFAPHNP_00179 or FNFAPHNP_00233 or FNFAPHNP_00235 or FNFAPHNP_00236 or FNFAPHNP_00238 or FNFAPHNP_00331 or FNFAPHNP_00634 or FNFAPHNP_00870 or FNFAPHNP_00981 or FNFAPHNP_01044 or FNFAPHNP_01538 or FNFAPHNP_01539 or FNFAPHNP_01568 or FGNMBPGD_00369 or APFAOPKF_00734 or NEDKIGBH_00190 or NEDKIGBH_00191 or NEDKIGBH_01210 or NEDKIGBH_01647 or NEDKIGBH_01929 or DMEGDIND_00842 or DMEGDIND_01181 or DMEGDIND_01802 or DMEGDIND_01813 or GPCJPBPA_00226 or GPCJPBPA_00227 or GPCJPBPA_01395 or GPCJPBPA_01679 or GPCJPBPA_01888 or GNIJCGBL_00098 or GNIJCGBL_00187 or GNIJCGBL_00188 or GNIJCGBL_01097 or EECFPPOL_00873 or EECFPPOL_00874 or EECFPPOL_01570) and (AADJCKDE_01097 or BIFGHFOA_00427 or BIFGHFOA_01638 or BHGLEHHL_00702 or BHGLEHHL_01694 or OACJPCLC_00274 or JNFOEHBF_01632 or JNFOEHBF_01912 or JNFOEHBF_02032 or DPCHFCIL_01799 or DPCHFCIL_02074 or DPCHFCIL_02204 or BHEHFGME_00866 or BHEHFGME_01813 or BHEHFGME_01928 or PFKGGKPM_00874 or OKKFCCGN_00386 or OKKFCCGN_01663 or OBJOJNBG_01444 or JPLCGJLI_00257 or JPLCGJLI_00652 or MIIGGOHM_00790 or MIIGGOHM_02657 or MIIGGOHM_02779 or ANMEFMID_01153 or AHCOALGL_00271 or AHCOALGL_01640 or AHCOALGL_02291 or FMNKJPOB_00243 or CPEJFJEE_00064 or CPEJFJEE_01799 or NGKGKBHB_00071 or NGKGKBHB_01544 or MBELLAHI_01692 or BHOLABCC_00862 or BHOLABCC_01296 or LCBLFBPA_01063 or LCBLFBPA_02766 or LIJCHFOB_01353 or IENDELEM_00238 or IENDELEM_01506 or GOMLJNCP_00246 or GOMLJNCP_01256 or AAOKDCMC_00177 or AAOKDCMC_01763 or OIEDPNMK_01887 or MAHMJAGI_00777 or DFAHPKFO_01633 or DFAHPKFO_01912 or DFAHPKFO_02087 or FNFAPHNP_00241 or FNFAPHNP_01300 or FGNMBPGD_00366 or APFAOPKF_00737 or NEDKIGBH_00195 or NEDKIGBH_01294 or POKNAFJD_01382 or DMEGDIND_01592 or DMEGDIND_01816 or GPCJPBPA_00231 or GPCJPBPA_01490 or GNIJCGBL_01100 or EECFPPOL_00331 or EECFPPOL_00869 or AADJCKDE_01098 or BIFGHFOA_00428 or BIFGHFOA_01637 or BHGLEHHL_00701 or BHGLEHHL_01695 or OACJPCLC_00273 or JNFOEHBF_01631 or JNFOEHBF_01911 or JNFOEHBF_02031 or DPCHFCIL_01798 or DPCHFCIL_02073 or DPCHFCIL_02203 or BHEHFGME_00865 or BHEHFGME_01812 or BHEHFGME_01927 or PFKGGKPM_00875 or OKKFCCGN_00387 or OKKFCCGN_01664 or OBJOJNBG_01445 or JPLCGJLI_00256 or JPLCGJLI_00653 or MIIGGOHM_00789 or MIIGGOHM_02658 or MIIGGOHM_02780 or ANMEFMID_01154 or AHCOALGL_00272 or AHCOALGL_01641 or AHCOALGL_02292 or FMNKJPOB_00244 or CPEJFJEE_00063 or CPEJFJEE_01800 or NGKGKBHB_00069 or NGKGKBHB_01545 or MBELLAHI_01693 or BHOLABCC_00861 or BHOLABCC_01297 or LCBLFBPA_01064 or LCBLFBPA_02765 or LIJCHFOB_01354 or IENDELEM_00239 or IENDELEM_01505 or GOMLJNCP_00247 or GOMLJNCP_01255 or AAOKDCMC_00176 or AAOKDCMC_01762 or OIEDPNMK_01886 or MAHMJAGI_00778 or DFAHPKFO_01632 or DFAHPKFO_01911 or DFAHPKFO_02086 or FNFAPHNP_00242 or FNFAPHNP_01299 or FGNMBPGD_00365 or APFAOPKF_00738 or NEDKIGBH_00196 or NEDKIGBH_01293 or POKNAFJD_01381 or DMEGDIND_01591 or DMEGDIND_01817 or GPCJPBPA_00232 or GPCJPBPA_01489 or GNIJCGBL_01101 or EECFPPOL_00330 or EECFPPOL_00868)",
"subsystem":"transport, extracellular",
"notes":{
"Confidence Level":"0"
}
},
{
"id":"DIPEPabc12",
"name":"Dipeptide transport via ABC system met ala",
"metabolites":{
"adp_c":1.0,
"atp_c":-1.0,
"h2o_c":-1.0,
"h_c":1.0,
"met_L_ala_L_c":1.0,
"met_L_ala_L_e":-1.0,
"pi_c":1.0
},
"lower_bound":0.0,
"upper_bound":1000.0,
"gene_reaction_rule":"(DFAHPKFO_01915 or AADJCKDE_01096 or OACJPCLC_00275 or JNFOEHBF_01914 or OBJOJNBG_01443 or JPLCGJLI_00651 or MIIGGOHM_02777 or ANMEFMID_01152 or LCBLFBPA_01062 or AAOKDCMC_01764 or OIEDPNMK_01888 or DMEGDIND_01815 or GNIJCGBL_01099 or AADJCKDE_01095 or BIFGHFOA_00425 or BHGLEHHL_01692 or OACJPCLC_00276 or JNFOEHBF_01915 or JNFOEHBF_02034 or DPCHFCIL_02077 or DPCHFCIL_02206 or BHEHFGME_01816 or BHEHFGME_01930 or PFKGGKPM_00872 or OKKFCCGN_01661 or OBJOJNBG_01442 or JPLCGJLI_00650 or MIIGGOHM_02655 or MIIGGOHM_02776 or ANMEFMID_01151 or AHCOALGL_01638 or AHCOALGL_02288 or CPEJFJEE_01797 or NGKGKBHB_01542 or MBELLAHI_01690 or BHOLABCC_01294 or LCBLFBPA_01061 or IENDELEM_00236 or GOMLJNCP_00244 or AAOKDCMC_01765 or OIEDPNMK_01889 or DFAHPKFO_02089 or FNFAPHNP_00239 or FGNMBPGD_00368 or APFAOPKF_00735 or NEDKIGBH_00193 or DMEGDIND_01814 or GPCJPBPA_00229 or GNIJCGBL_01098 or EECFPPOL_00871 or BIFGHFOA_00426 or BHGLEHHL_01693 or JNFOEHBF_01629 or JNFOEHBF_02033 or DPCHFCIL_01795 or DPCHFCIL_02076 or DPCHFCIL_02205 or BHEHFGME_00863 or BHEHFGME_01815 or BHEHFGME_01929 or PFKGGKPM_00873 or OKKFCCGN_01662 or MIIGGOHM_00787 or MIIGGOHM_02656 or AHCOALGL_00274 or AHCOALGL_01639 or AHCOALGL_02289 or FMNKJPOB_00246 or CPEJFJEE_01798 or NGKGKBHB_01543 or MBELLAHI_01691 or BHOLABCC_01295 or LCBLFBPA_02767 or IENDELEM_00237 or GOMLJNCP_00245 or DFAHPKFO_01630 or DFAHPKFO_01914 or DFAHPKFO_02088 or FNFAPHNP_00240 or FGNMBPGD_00367 or APFAOPKF_00736 or NEDKIGBH_00194 or GPCJPBPA_00230 or EECFPPOL_00870) and (AADJCKDE_00077 or AADJCKDE_00167 or AADJCKDE_00168 or AADJCKDE_01094 or BIFGHFOA_00422 or BIFGHFOA_00423 or BIFGHFOA_01759 or BHGLEHHL_00885 or BHGLEHHL_00923 or BHGLEHHL_01523 or BHGLEHHL_01689 or BHGLEHHL_01690 or BHGLEHHL_02059 or OACJPCLC_00277 or JNFOEHBF_00203 or JNFOEHBF_00347 or JNFOEHBF_01205 or JNFOEHBF_02035 or DPCHFCIL_00169 or DPCHFCIL_00304 or DPCHFCIL_01411 or DPCHFCIL_02207 or BHEHFGME_00599 or BHEHFGME_01683 or BHEHFGME_01931 or BHEHFGME_02397 or PFKGGKPM_00871 or OKKFCCGN_00759 or OKKFCCGN_01154 or OKKFCCGN_01447 or OKKFCCGN_01658 or OKKFCCGN_01659 or OBJOJNBG_01419 or OBJOJNBG_01441 or JPLCGJLI_00314 or JPLCGJLI_00383 or JPLCGJLI_00385 or JPLCGJLI_00649 or JPLCGJLI_01384 or MIIGGOHM_00375 or MIIGGOHM_01094 or MIIGGOHM_01817 or MIIGGOHM_02654 or ANMEFMID_00369 or ANMEFMID_00457 or ANMEFMID_00458 or ANMEFMID_01150 or AHCOALGL_00672 or AHCOALGL_01092 or AHCOALGL_01637 or AHCOALGL_02698 or CPEJFJEE_00751 or CPEJFJEE_00752 or CPEJFJEE_00778 or CPEJFJEE_00822 or CPEJFJEE_01384 or CPEJFJEE_01795 or CPEJFJEE_01796 or CPEJFJEE_02019 or CPEJFJEE_02139 or NGKGKBHB_00758 or NGKGKBHB_00786 or NGKGKBHB_00816 or NGKGKBHB_00821 or NGKGKBHB_00953 or NGKGKBHB_01071 or NGKGKBHB_01541 or NGKGKBHB_02338 or MBELLAHI_00826 or MBELLAHI_00861 or MBELLAHI_01093 or MBELLAHI_01226 or MBELLAHI_01686 or MBELLAHI_01687 or MBELLAHI_01688 or MBELLAHI_01689 or MBELLAHI_02442 or BHOLABCC_00778 or BHOLABCC_01291 or BHOLABCC_01292 or BHOLABCC_01621 or BHOLABCC_01910 or LCBLFBPA_00176 or LCBLFBPA_00177 or LCBLFBPA_01060 or IENDELEM_00233 or IENDELEM_00234 or IENDELEM_01625 or GOMLJNCP_00184 or GOMLJNCP_00238 or GOMLJNCP_00240 or GOMLJNCP_00241 or GOMLJNCP_00328 or GOMLJNCP_00638 or GOMLJNCP_00882 or GOMLJNCP_00982 or GOMLJNCP_01503 or GOMLJNCP_01504 or AAOKDCMC_00055 or AAOKDCMC_01425 or AAOKDCMC_01766 or AAOKDCMC_01767 or AAOKDCMC_01941 or AAOKDCMC_01953 or OIEDPNMK_01890 or OIEDPNMK_01910 or DFAHPKFO_00210 or DFAHPKFO_01233 or DFAHPKFO_02090 or FNFAPHNP_00179 or FNFAPHNP_00233 or FNFAPHNP_00235 or FNFAPHNP_00236 or FNFAPHNP_00238 or FNFAPHNP_00331 or FNFAPHNP_00634 or FNFAPHNP_00870 or FNFAPHNP_00981 or FNFAPHNP_01044 or FNFAPHNP_01538 or FNFAPHNP_01539 or FNFAPHNP_01568 or FGNMBPGD_00369 or APFAOPKF_00734 or NEDKIGBH_00190 or NEDKIGBH_00191 or NEDKIGBH_01210 or NEDKIGBH_01647 or NEDKIGBH_01929 or DMEGDIND_00842 or DMEGDIND_01181 or DMEGDIND_01802 or DMEGDIND_01813 or GPCJPBPA_00226 or GPCJPBPA_00227 or GPCJPBPA_01395 or GPCJPBPA_01679 or GPCJPBPA_01888 or GNIJCGBL_00098 or GNIJCGBL_00187 or GNIJCGBL_00188 or GNIJCGBL_01097 or EECFPPOL_00873 or EECFPPOL_00874 or EECFPPOL_01570) and (AADJCKDE_01097 or BIFGHFOA_00427 or BIFGHFOA_01638 or BHGLEHHL_00702 or BHGLEHHL_01694 or OACJPCLC_00274 or JNFOEHBF_01632 or JNFOEHBF_01912 or JNFOEHBF_02032 or DPCHFCIL_01799 or DPCHFCIL_02074 or DPCHFCIL_02204 or BHEHFGME_00866 or BHEHFGME_01813 or BHEHFGME_01928 or PFKGGKPM_00874 or OKKFCCGN_00386 or OKKFCCGN_01663 or OBJOJNBG_01444 or JPLCGJLI_00257 or JPLCGJLI_00652 or MIIGGOHM_00790 or MIIGGOHM_02657 or MIIGGOHM_02779 or ANMEFMID_01153 or AHCOALGL_00271 or AHCOALGL_01640 or AHCOALGL_02291 or FMNKJPOB_00243 or CPEJFJEE_00064 or CPEJFJEE_01799 or NGKGKBHB_00071 or NGKGKBHB_01544 or MBELLAHI_01692 or BHOLABCC_00862 or BHOLABCC_01296 or LCBLFBPA_01063 or LCBLFBPA_02766 or LIJCHFOB_01353 or IENDELEM_00238 or IENDELEM_01506 or GOMLJNCP_00246 or GOMLJNCP_01256 or AAOKDCMC_00177 or AAOKDCMC_01763 or OIEDPNMK_01887 or MAHMJAGI_00777 or DFAHPKFO_01633 or DFAHPKFO_01912 or DFAHPKFO_02087 or FNFAPHNP_00241 or FNFAPHNP_01300 or FGNMBPGD_00366 or APFAOPKF_00737 or NEDKIGBH_00195 or NEDKIGBH_01294 or POKNAFJD_01382 or DMEGDIND_01592 or DMEGDIND_01816 or GPCJPBPA_00231 or GPCJPBPA_01490 or GNIJCGBL_01100 or EECFPPOL_00331 or EECFPPOL_00869 or AADJCKDE_01098 or BIFGHFOA_00428 or BIFGHFOA_01637 or BHGLEHHL_00701 or BHGLEHHL_01695 or OACJPCLC_00273 or JNFOEHBF_01631 or JNFOEHBF_01911 or JNFOEHBF_02031 or DPCHFCIL_01798 or DPCHFCIL_02073 or DPCHFCIL_02203 or BHEHFGME_00865 or BHEHFGME_01812 or BHEHFGME_01927 or PFKGGKPM_00875 or OKKFCCGN_00387 or OKKFCCGN_01664 or OBJOJNBG_01445 or JPLCGJLI_00256 or JPLCGJLI_00653 or MIIGGOHM_00789 or MIIGGOHM_02658 or MIIGGOHM_02780 or ANMEFMID_01154 or AHCOALGL_00272 or AHCOALGL_01641 or AHCOALGL_02292 or FMNKJPOB_00244 or CPEJFJEE_00063 or CPEJFJEE_01800 or NGKGKBHB_00069 or NGKGKBHB_01545 or MBELLAHI_01693 or BHOLABCC_00861 or BHOLABCC_01297 or LCBLFBPA_01064 or LCBLFBPA_02765 or LIJCHFOB_01354 or IENDELEM_00239 or IENDELEM_01505 or GOMLJNCP_00247 or GOMLJNCP_01255 or AAOKDCMC_00176 or AAOKDCMC_01762 or OIEDPNMK_01886 or MAHMJAGI_00778 or DFAHPKFO_01632 or DFAHPKFO_01911 or DFAHPKFO_02086 or FNFAPHNP_00242 or FNFAPHNP_01299 or FGNMBPGD_00365 or APFAOPKF_00738 or NEDKIGBH_00196 or NEDKIGBH_01293 or POKNAFJD_01381 or DMEGDIND_01591 or DMEGDIND_01817 or GPCJPBPA_00232 or GPCJPBPA_01489 or GNIJCGBL_01101 or EECFPPOL_00330 or EECFPPOL_00868)",
"subsystem":"transport, extracellular",
"notes":{
"Confidence Level":"0"
}
},
{
"id":"DIPEPabc13",
"name":"Dipeptide transport via ABC system gly asp",
"metabolites":{
"adp_c":1.0,
"atp_c":-1.0,
"gly_asp_L_c":1.0,
"gly_asp_L_e":-1.0,
"h2o_c":-1.0,
"h_c":1.0,
"pi_c":1.0
},
"lower_bound":0.0,
"upper_bound":1000.0,
"gene_reaction_rule":"(DFAHPKFO_01915 or AADJCKDE_01096 or OACJPCLC_00275 or JNFOEHBF_01914 or OBJOJNBG_01443 or JPLCGJLI_00651 or MIIGGOHM_02777 or ANMEFMID_01152 or LCBLFBPA_01062 or AAOKDCMC_01764 or OIEDPNMK_01888 or DMEGDIND_01815 or GNIJCGBL_01099 or AADJCKDE_01095 or BIFGHFOA_00425 or BHGLEHHL_01692 or OACJPCLC_00276 or JNFOEHBF_01915 or JNFOEHBF_02034 or DPCHFCIL_02077 or DPCHFCIL_02206 or BHEHFGME_01816 or BHEHFGME_01930 or PFKGGKPM_00872 or OKKFCCGN_01661 or OBJOJNBG_01442 or JPLCGJLI_00650 or MIIGGOHM_02655 or MIIGGOHM_02776 or ANMEFMID_01151 or AHCOALGL_01638 or AHCOALGL_02288 or CPEJFJEE_01797 or NGKGKBHB_01542 or MBELLAHI_01690 or BHOLABCC_01294 or LCBLFBPA_01061 or IENDELEM_00236 or GOMLJNCP_00244 or AAOKDCMC_01765 or OIEDPNMK_01889 or DFAHPKFO_02089 or FNFAPHNP_00239 or FGNMBPGD_00368 or APFAOPKF_00735 or NEDKIGBH_00193 or DMEGDIND_01814 or GPCJPBPA_00229 or GNIJCGBL_01098 or EECFPPOL_00871 or BIFGHFOA_00426 or BHGLEHHL_01693 or JNFOEHBF_01629 or JNFOEHBF_02033 or DPCHFCIL_01795 or DPCHFCIL_02076 or DPCHFCIL_02205 or BHEHFGME_00863 or BHEHFGME_01815 or BHEHFGME_01929 or PFKGGKPM_00873 or OKKFCCGN_01662 or MIIGGOHM_00787 or MIIGGOHM_02656 or AHCOALGL_00274 or AHCOALGL_01639 or AHCOALGL_02289 or FMNKJPOB_00246 or CPEJFJEE_01798 or NGKGKBHB_01543 or MBELLAHI_01691 or BHOLABCC_01295 or LCBLFBPA_02767 or IENDELEM_00237 or GOMLJNCP_00245 or DFAHPKFO_01630 or DFAHPKFO_01914 or DFAHPKFO_02088 or FNFAPHNP_00240 or FGNMBPGD_00367 or APFAOPKF_00736 or NEDKIGBH_00194 or GPCJPBPA_00230 or EECFPPOL_00870) and (AADJCKDE_00077 or AADJCKDE_00167 or AADJCKDE_00168 or AADJCKDE_01094 or BIFGHFOA_00422 or BIFGHFOA_00423 or BIFGHFOA_01759 or BHGLEHHL_00885 or BHGLEHHL_00923 or BHGLEHHL_01523 or BHGLEHHL_01689 or BHGLEHHL_01690 or BHGLEHHL_02059 or OACJPCLC_00277 or JNFOEHBF_00203 or JNFOEHBF_00347 or JNFOEHBF_01205 or JNFOEHBF_02035 or DPCHFCIL_00169 or DPCHFCIL_00304 or DPCHFCIL_01411 or DPCHFCIL_02207 or BHEHFGME_00599 or BHEHFGME_01683 or BHEHFGME_01931 or BHEHFGME_02397 or PFKGGKPM_00871 or OKKFCCGN_00759 or OKKFCCGN_01154 or OKKFCCGN_01447 or OKKFCCGN_01658 or OKKFCCGN_01659 or OBJOJNBG_01419 or OBJOJNBG_01441 or JPLCGJLI_00314 or JPLCGJLI_00383 or JPLCGJLI_00385 or JPLCGJLI_00649 or JPLCGJLI_01384 or MIIGGOHM_00375 or MIIGGOHM_01094 or MIIGGOHM_01817 or MIIGGOHM_02654 or ANMEFMID_00369 or ANMEFMID_00457 or ANMEFMID_00458 or ANMEFMID_01150 or AHCOALGL_00672 or AHCOALGL_01092 or AHCOALGL_01637 or AHCOALGL_02698 or CPEJFJEE_00751 or CPEJFJEE_00752 or CPEJFJEE_00778 or CPEJFJEE_00822 or CPEJFJEE_01384 or CPEJFJEE_01795 or CPEJFJEE_01796 or CPEJFJEE_02019 or CPEJFJEE_02139 or NGKGKBHB_00758 or NGKGKBHB_00786 or NGKGKBHB_00816 or NGKGKBHB_00821 or NGKGKBHB_00953 or NGKGKBHB_01071 or NGKGKBHB_01541 or NGKGKBHB_02338 or MBELLAHI_00826 or MBELLAHI_00861 or MBELLAHI_01093 or MBELLAHI_01226 or MBELLAHI_01686 or MBELLAHI_01687 or MBELLAHI_01688 or MBELLAHI_01689 or MBELLAHI_02442 or BHOLABCC_00778 or BHOLABCC_01291 or BHOLABCC_01292 or BHOLABCC_01621 or BHOLABCC_01910 or LCBLFBPA_00176 or LCBLFBPA_00177 or LCBLFBPA_01060 or IENDELEM_00233 or IENDELEM_00234 or IENDELEM_01625 or GOMLJNCP_00184 or GOMLJNCP_00238 or GOMLJNCP_00240 or GOMLJNCP_00241 or GOMLJNCP_00328 or GOMLJNCP_00638 or GOMLJNCP_00882 or GOMLJNCP_00982 or GOMLJNCP_01503 or GOMLJNCP_01504 or AAOKDCMC_00055 or AAOKDCMC_01425 or AAOKDCMC_01766 or AAOKDCMC_01767 or AAOKDCMC_01941 or AAOKDCMC_01953 or OIEDPNMK_01890 or OIEDPNMK_01910 or DFAHPKFO_00210 or DFAHPKFO_01233 or DFAHPKFO_02090 or FNFAPHNP_00179 or FNFAPHNP_00233 or FNFAPHNP_00235 or FNFAPHNP_00236 or FNFAPHNP_00238 or FNFAPHNP_00331 or FNFAPHNP_00634 or FNFAPHNP_00870 or FNFAPHNP_00981 or FNFAPHNP_01044 or FNFAPHNP_01538 or FNFAPHNP_01539 or FNFAPHNP_01568 or FGNMBPGD_00369 or APFAOPKF_00734 or NEDKIGBH_00190 or NEDKIGBH_00191 or NEDKIGBH_01210 or NEDKIGBH_01647 or NEDKIGBH_01929 or DMEGDIND_00842 or DMEGDIND_01181 or DMEGDIND_01802 or DMEGDIND_01813 or GPCJPBPA_00226 or GPCJPBPA_00227 or GPCJPBPA_01395 or GPCJPBPA_01679 or GPCJPBPA_01888 or GNIJCGBL_00098 or GNIJCGBL_00187 or GNIJCGBL_00188 or GNIJCGBL_01097 or EECFPPOL_00873 or EECFPPOL_00874 or EECFPPOL_01570) and (AADJCKDE_01097 or BIFGHFOA_00427 or BIFGHFOA_01638 or BHGLEHHL_00702 or BHGLEHHL_01694 or OACJPCLC_00274 or JNFOEHBF_01632 or JNFOEHBF_01912 or JNFOEHBF_02032 or DPCHFCIL_01799 or DPCHFCIL_02074 or DPCHFCIL_02204 or BHEHFGME_00866 or BHEHFGME_01813 or BHEHFGME_01928 or PFKGGKPM_00874 or OKKFCCGN_00386 or OKKFCCGN_01663 or OBJOJNBG_01444 or JPLCGJLI_00257 or JPLCGJLI_00652 or MIIGGOHM_00790 or MIIGGOHM_02657 or MIIGGOHM_02779 or ANMEFMID_01153 or AHCOALGL_00271 or AHCOALGL_01640 or AHCOALGL_02291 or FMNKJPOB_00243 or CPEJFJEE_00064 or CPEJFJEE_01799 or NGKGKBHB_00071 or NGKGKBHB_01544 or MBELLAHI_01692 or BHOLABCC_00862 or BHOLABCC_01296 or LCBLFBPA_01063 or LCBLFBPA_02766 or LIJCHFOB_01353 or IENDELEM_00238 or IENDELEM_01506 or GOMLJNCP_00246 or GOMLJNCP_01256 or AAOKDCMC_00177 or AAOKDCMC_01763 or OIEDPNMK_01887 or MAHMJAGI_00777 or DFAHPKFO_01633 or DFAHPKFO_01912 or DFAHPKFO_02087 or FNFAPHNP_00241 or FNFAPHNP_01300 or FGNMBPGD_00366 or APFAOPKF_00737 or NEDKIGBH_00195 or NEDKIGBH_01294 or POKNAFJD_01382 or DMEGDIND_01592 or DMEGDIND_01816 or GPCJPBPA_00231 or GPCJPBPA_01490 or GNIJCGBL_01100 or EECFPPOL_00331 or EECFPPOL_00869 or AADJCKDE_01098 or BIFGHFOA_00428 or BIFGHFOA_01637 or BHGLEHHL_00701 or BHGLEHHL_01695 or OACJPCLC_00273 or JNFOEHBF_01631 or JNFOEHBF_01911 or JNFOEHBF_02031 or DPCHFCIL_01798 or DPCHFCIL_02073 or DPCHFCIL_02203 or BHEHFGME_00865 or BHEHFGME_01812 or BHEHFGME_01927 or PFKGGKPM_00875 or OKKFCCGN_00387 or OKKFCCGN_01664 or OBJOJNBG_01445 or JPLCGJLI_00256 or JPLCGJLI_00653 or MIIGGOHM_00789 or MIIGGOHM_02658 or MIIGGOHM_02780 or ANMEFMID_01154 or AHCOALGL_00272 or AHCOALGL_01641 or AHCOALGL_02292 or FMNKJPOB_00244 or CPEJFJEE_00063 or CPEJFJEE_01800 or NGKGKBHB_00069 or NGKGKBHB_01545 or MBELLAHI_01693 or BHOLABCC_00861 or BHOLABCC_01297 or LCBLFBPA_01064 or LCBLFBPA_02765 or LIJCHFOB_01354 or IENDELEM_00239 or IENDELEM_01505 or GOMLJNCP_00247 or GOMLJNCP_01255 or AAOKDCMC_00176 or AAOKDCMC_01762 or OIEDPNMK_01886 or MAHMJAGI_00778 or DFAHPKFO_01632 or DFAHPKFO_01911 or DFAHPKFO_02086 or FNFAPHNP_00242 or FNFAPHNP_01299 or FGNMBPGD_00365 or APFAOPKF_00738 or NEDKIGBH_00196 or NEDKIGBH_01293 or POKNAFJD_01381 or DMEGDIND_01591 or DMEGDIND_01817 or GPCJPBPA_00232 or GPCJPBPA_01489 or GNIJCGBL_01101 or EECFPPOL_00330 or EECFPPOL_00868)",
"subsystem":"transport, extracellular",
"notes":{
"Confidence Level":"0"
}
},
{
"id":"DIPEPabc14",
"name":"Dipeptide transport via ABC system gly pro L",
"metabolites":{
"adp_c":1.0,
"atp_c":-1.0,
"gly_pro_L_c":1.0,
"gly_pro_L_e":-1.0,
"h2o_c":-1.0,
"h_c":1.0,
"pi_c":1.0
},
"lower_bound":0.0,
"upper_bound":1000.0,
"gene_reaction_rule":"(DFAHPKFO_01915 or AADJCKDE_01096 or OACJPCLC_00275 or JNFOEHBF_01914 or OBJOJNBG_01443 or JPLCGJLI_00651 or MIIGGOHM_02777 or ANMEFMID_01152 or LCBLFBPA_01062 or AAOKDCMC_01764 or OIEDPNMK_01888 or DMEGDIND_01815 or GNIJCGBL_01099 or AADJCKDE_01095 or BIFGHFOA_00425 or BHGLEHHL_01692 or OACJPCLC_00276 or JNFOEHBF_01915 or JNFOEHBF_02034 or DPCHFCIL_02077 or DPCHFCIL_02206 or BHEHFGME_01816 or BHEHFGME_01930 or PFKGGKPM_00872 or OKKFCCGN_01661 or OBJOJNBG_01442 or JPLCGJLI_00650 or MIIGGOHM_02655 or MIIGGOHM_02776 or ANMEFMID_01151 or AHCOALGL_01638 or AHCOALGL_02288 or CPEJFJEE_01797 or NGKGKBHB_01542 or MBELLAHI_01690 or BHOLABCC_01294 or LCBLFBPA_01061 or IENDELEM_00236 or GOMLJNCP_00244 or AAOKDCMC_01765 or OIEDPNMK_01889 or DFAHPKFO_02089 or FNFAPHNP_00239 or FGNMBPGD_00368 or APFAOPKF_00735 or NEDKIGBH_00193 or DMEGDIND_01814 or GPCJPBPA_00229 or GNIJCGBL_01098 or EECFPPOL_00871 or BIFGHFOA_00426 or BHGLEHHL_01693 or JNFOEHBF_01629 or JNFOEHBF_02033 or DPCHFCIL_01795 or DPCHFCIL_02076 or DPCHFCIL_02205 or BHEHFGME_00863 or BHEHFGME_01815 or BHEHFGME_01929 or PFKGGKPM_00873 or OKKFCCGN_01662 or MIIGGOHM_00787 or MIIGGOHM_02656 or AHCOALGL_00274 or AHCOALGL_01639 or AHCOALGL_02289 or FMNKJPOB_00246 or CPEJFJEE_01798 or NGKGKBHB_01543 or MBELLAHI_01691 or BHOLABCC_01295 or LCBLFBPA_02767 or IENDELEM_00237 or GOMLJNCP_00245 or DFAHPKFO_01630 or DFAHPKFO_01914 or DFAHPKFO_02088 or FNFAPHNP_00240 or FGNMBPGD_00367 or APFAOPKF_00736 or NEDKIGBH_00194 or GPCJPBPA_00230 or EECFPPOL_00870) and (AADJCKDE_00077 or AADJCKDE_00167 or AADJCKDE_00168 or AADJCKDE_01094 or BIFGHFOA_00422 or BIFGHFOA_00423 or BIFGHFOA_01759 or BHGLEHHL_00885 or BHGLEHHL_00923 or BHGLEHHL_01523 or BHGLEHHL_01689 or BHGLEHHL_01690 or BHGLEHHL_02059 or OACJPCLC_00277 or JNFOEHBF_00203 or JNFOEHBF_00347 or JNFOEHBF_01205 or JNFOEHBF_02035 or DPCHFCIL_00169 or DPCHFCIL_00304 or DPCHFCIL_01411 or DPCHFCIL_02207 or BHEHFGME_00599 or BHEHFGME_01683 or BHEHFGME_01931 or BHEHFGME_02397 or PFKGGKPM_00871 or OKKFCCGN_00759 or OKKFCCGN_01154 or OKKFCCGN_01447 or OKKFCCGN_01658 or OKKFCCGN_01659 or OBJOJNBG_01419 or OBJOJNBG_01441 or JPLCGJLI_00314 or JPLCGJLI_00383 or JPLCGJLI_00385 or JPLCGJLI_00649 or JPLCGJLI_01384 or MIIGGOHM_00375 or MIIGGOHM_01094 or MIIGGOHM_01817 or MIIGGOHM_02654 or ANMEFMID_00369 or ANMEFMID_00457 or ANMEFMID_00458 or ANMEFMID_01150 or AHCOALGL_00672 or AHCOALGL_01092 or AHCOALGL_01637 or AHCOALGL_02698 or CPEJFJEE_00751 or CPEJFJEE_00752 or CPEJFJEE_00778 or CPEJFJEE_00822 or CPEJFJEE_01384 or CPEJFJEE_01795 or CPEJFJEE_01796 or CPEJFJEE_02019 or CPEJFJEE_02139 or NGKGKBHB_00758 or NGKGKBHB_00786 or NGKGKBHB_00816 or NGKGKBHB_00821 or NGKGKBHB_00953 or NGKGKBHB_01071 or NGKGKBHB_01541 or NGKGKBHB_02338 or MBELLAHI_00826 or MBELLAHI_00861 or MBELLAHI_01093 or MBELLAHI_01226 or MBELLAHI_01686 or MBELLAHI_01687 or MBELLAHI_01688 or MBELLAHI_01689 or MBELLAHI_02442 or BHOLABCC_00778 or BHOLABCC_01291 or BHOLABCC_01292 or BHOLABCC_01621 or BHOLABCC_01910 or LCBLFBPA_00176 or LCBLFBPA_00177 or LCBLFBPA_01060 or IENDELEM_00233 or IENDELEM_00234 or IENDELEM_01625 or GOMLJNCP_00184 or GOMLJNCP_00238 or GOMLJNCP_00240 or GOMLJNCP_00241 or GOMLJNCP_00328 or GOMLJNCP_00638 or GOMLJNCP_00882 or GOMLJNCP_00982 or GOMLJNCP_01503 or GOMLJNCP_01504 or AAOKDCMC_00055 or AAOKDCMC_01425 or AAOKDCMC_01766 or AAOKDCMC_01767 or AAOKDCMC_01941 or AAOKDCMC_01953 or OIEDPNMK_01890 or OIEDPNMK_01910 or DFAHPKFO_00210 or DFAHPKFO_01233 or DFAHPKFO_02090 or FNFAPHNP_00179 or FNFAPHNP_00233 or FNFAPHNP_00235 or FNFAPHNP_00236 or FNFAPHNP_00238 or FNFAPHNP_00331 or FNFAPHNP_00634 or FNFAPHNP_00870 or FNFAPHNP_00981 or FNFAPHNP_01044 or FNFAPHNP_01538 or FNFAPHNP_01539 or FNFAPHNP_01568 or FGNMBPGD_00369 or APFAOPKF_00734 or NEDKIGBH_00190 or NEDKIGBH_00191 or NEDKIGBH_01210 or NEDKIGBH_01647 or NEDKIGBH_01929 or DMEGDIND_00842 or DMEGDIND_01181 or DMEGDIND_01802 or DMEGDIND_01813 or GPCJPBPA_00226 or GPCJPBPA_00227 or GPCJPBPA_01395 or GPCJPBPA_01679 or GPCJPBPA_01888 or GNIJCGBL_00098 or GNIJCGBL_00187 or GNIJCGBL_00188 or GNIJCGBL_01097 or EECFPPOL_00873 or EECFPPOL_00874 or EECFPPOL_01570) and (AADJCKDE_01097 or BIFGHFOA_00427 or BIFGHFOA_01638 or BHGLEHHL_00702 or BHGLEHHL_01694 or OACJPCLC_00274 or JNFOEHBF_01632 or JNFOEHBF_01912 or JNFOEHBF_02032 or DPCHFCIL_01799 or DPCHFCIL_02074 or DPCHFCIL_02204 or BHEHFGME_00866 or BHEHFGME_01813 or BHEHFGME_01928 or PFKGGKPM_00874 or OKKFCCGN_00386 or OKKFCCGN_01663 or OBJOJNBG_01444 or JPLCGJLI_00257 or JPLCGJLI_00652 or MIIGGOHM_00790 or MIIGGOHM_02657 or MIIGGOHM_02779 or ANMEFMID_01153 or AHCOALGL_00271 or AHCOALGL_01640 or AHCOALGL_02291 or FMNKJPOB_00243 or CPEJFJEE_00064 or CPEJFJEE_01799 or NGKGKBHB_00071 or NGKGKBHB_01544 or MBELLAHI_01692 or BHOLABCC_00862 or BHOLABCC_01296 or LCBLFBPA_01063 or LCBLFBPA_02766 or LIJCHFOB_01353 or IENDELEM_00238 or IENDELEM_01506 or GOMLJNCP_00246 or GOMLJNCP_01256 or AAOKDCMC_00177 or AAOKDCMC_01763 or OIEDPNMK_01887 or MAHMJAGI_00777 or DFAHPKFO_01633 or DFAHPKFO_01912 or DFAHPKFO_02087 or FNFAPHNP_00241 or FNFAPHNP_01300 or FGNMBPGD_00366 or APFAOPKF_00737 or NEDKIGBH_00195 or NEDKIGBH_01294 or POKNAFJD_01382 or DMEGDIND_01592 or DMEGDIND_01816 or GPCJPBPA_00231 or GPCJPBPA_01490 or GNIJCGBL_01100 or EECFPPOL_00331 or EECFPPOL_00869 or AADJCKDE_01098 or BIFGHFOA_00428 or BIFGHFOA_01637 or BHGLEHHL_00701 or BHGLEHHL_01695 or OACJPCLC_00273 or JNFOEHBF_01631 or JNFOEHBF_01911 or JNFOEHBF_02031 or DPCHFCIL_01798 or DPCHFCIL_02073 or DPCHFCIL_02203 or BHEHFGME_00865 or BHEHFGME_01812 or BHEHFGME_01927 or PFKGGKPM_00875 or OKKFCCGN_00387 or OKKFCCGN_01664 or OBJOJNBG_01445 or JPLCGJLI_00256 or JPLCGJLI_00653 or MIIGGOHM_00789 or MIIGGOHM_02658 or MIIGGOHM_02780 or ANMEFMID_01154 or AHCOALGL_00272 or AHCOALGL_01641 or AHCOALGL_02292 or FMNKJPOB_00244 or CPEJFJEE_00063 or CPEJFJEE_01800 or NGKGKBHB_00069 or NGKGKBHB_01545 or MBELLAHI_01693 or BHOLABCC_00861 or BHOLABCC_01297 or LCBLFBPA_01064 or LCBLFBPA_02765 or LIJCHFOB_01354 or IENDELEM_00239 or IENDELEM_01505 or GOMLJNCP_00247 or GOMLJNCP_01255 or AAOKDCMC_00176 or AAOKDCMC_01762 or OIEDPNMK_01886 or MAHMJAGI_00778 or DFAHPKFO_01632 or DFAHPKFO_01911 or DFAHPKFO_02086 or FNFAPHNP_00242 or FNFAPHNP_01299 or FGNMBPGD_00365 or APFAOPKF_00738 or NEDKIGBH_00196 or NEDKIGBH_01293 or POKNAFJD_01381 or DMEGDIND_01591 or DMEGDIND_01817 or GPCJPBPA_00232 or GPCJPBPA_01489 or GNIJCGBL_01101 or EECFPPOL_00330 or EECFPPOL_00868)",
"subsystem":"transport, extracellular",
"notes":{
"Confidence Level":"0"
}
},
{
"id":"DIPEPabc15",
"name":"Dipeptide transport via ABC system cgly",
"metabolites":{
"adp_c":1.0,
"atp_c":-1.0,
"cgly_c":1.0,
"cgly_e":-1.0,
"h2o_c":-1.0,
"h_c":1.0,
"pi_c":1.0
},
"lower_bound":0.0,
"upper_bound":1000.0,
"gene_reaction_rule":"(DFAHPKFO_01915 or AADJCKDE_01096 or OACJPCLC_00275 or JNFOEHBF_01914 or OBJOJNBG_01443 or JPLCGJLI_00651 or MIIGGOHM_02777 or ANMEFMID_01152 or LCBLFBPA_01062 or AAOKDCMC_01764 or OIEDPNMK_01888 or DMEGDIND_01815 or GNIJCGBL_01099 or AADJCKDE_01095 or BIFGHFOA_00425 or BHGLEHHL_01692 or OACJPCLC_00276 or JNFOEHBF_01915 or JNFOEHBF_02034 or DPCHFCIL_02077 or DPCHFCIL_02206 or BHEHFGME_01816 or BHEHFGME_01930 or PFKGGKPM_00872 or OKKFCCGN_01661 or OBJOJNBG_01442 or JPLCGJLI_00650 or MIIGGOHM_02655 or MIIGGOHM_02776 or ANMEFMID_01151 or AHCOALGL_01638 or AHCOALGL_02288 or CPEJFJEE_01797 or NGKGKBHB_01542 or MBELLAHI_01690 or BHOLABCC_01294 or LCBLFBPA_01061 or IENDELEM_00236 or GOMLJNCP_00244 or AAOKDCMC_01765 or OIEDPNMK_01889 or DFAHPKFO_02089 or FNFAPHNP_00239 or FGNMBPGD_00368 or APFAOPKF_00735 or NEDKIGBH_00193 or DMEGDIND_01814 or GPCJPBPA_00229 or GNIJCGBL_01098 or EECFPPOL_00871 or BIFGHFOA_00426 or BHGLEHHL_01693 or JNFOEHBF_01629 or JNFOEHBF_02033 or DPCHFCIL_01795 or DPCHFCIL_02076 or DPCHFCIL_02205 or BHEHFGME_00863 or BHEHFGME_01815 or BHEHFGME_01929 or PFKGGKPM_00873 or OKKFCCGN_01662 or MIIGGOHM_00787 or MIIGGOHM_02656 or AHCOALGL_00274 or AHCOALGL_01639 or AHCOALGL_02289 or FMNKJPOB_00246 or CPEJFJEE_01798 or NGKGKBHB_01543 or MBELLAHI_01691 or BHOLABCC_01295 or LCBLFBPA_02767 or IENDELEM_00237 or GOMLJNCP_00245 or DFAHPKFO_01630 or DFAHPKFO_01914 or DFAHPKFO_02088 or FNFAPHNP_00240 or FGNMBPGD_00367 or APFAOPKF_00736 or NEDKIGBH_00194 or GPCJPBPA_00230 or EECFPPOL_00870) and (AADJCKDE_00077 or AADJCKDE_00167 or AADJCKDE_00168 or AADJCKDE_01094 or BIFGHFOA_00422 or BIFGHFOA_00423 or BIFGHFOA_01759 or BHGLEHHL_00885 or BHGLEHHL_00923 or BHGLEHHL_01523 or BHGLEHHL_01689 or BHGLEHHL_01690 or BHGLEHHL_02059 or OACJPCLC_00277 or JNFOEHBF_00203 or JNFOEHBF_00347 or JNFOEHBF_01205 or JNFOEHBF_02035 or DPCHFCIL_00169 or DPCHFCIL_00304 or DPCHFCIL_01411 or DPCHFCIL_02207 or BHEHFGME_00599 or BHEHFGME_01683 or BHEHFGME_01931 or BHEHFGME_02397 or PFKGGKPM_00871 or OKKFCCGN_00759 or OKKFCCGN_01154 or OKKFCCGN_01447 or OKKFCCGN_01658 or OKKFCCGN_01659 or OBJOJNBG_01419 or OBJOJNBG_01441 or JPLCGJLI_00314 or JPLCGJLI_00383 or JPLCGJLI_00385 or JPLCGJLI_00649 or JPLCGJLI_01384 or MIIGGOHM_00375 or MIIGGOHM_01094 or MIIGGOHM_01817 or MIIGGOHM_02654 or ANMEFMID_00369 or ANMEFMID_00457 or ANMEFMID_00458 or ANMEFMID_01150 or AHCOALGL_00672 or AHCOALGL_01092 or AHCOALGL_01637 or AHCOALGL_02698 or CPEJFJEE_00751 or CPEJFJEE_00752 or CPEJFJEE_00778 or CPEJFJEE_00822 or CPEJFJEE_01384 or CPEJFJEE_01795 or CPEJFJEE_01796 or CPEJFJEE_02019 or CPEJFJEE_02139 or NGKGKBHB_00758 or NGKGKBHB_00786 or NGKGKBHB_00816 or NGKGKBHB_00821 or NGKGKBHB_00953 or NGKGKBHB_01071 or NGKGKBHB_01541 or NGKGKBHB_02338 or MBELLAHI_00826 or MBELLAHI_00861 or MBELLAHI_01093 or MBELLAHI_01226 or MBELLAHI_01686 or MBELLAHI_01687 or MBELLAHI_01688 or MBELLAHI_01689 or MBELLAHI_02442 or BHOLABCC_00778 or BHOLABCC_01291 or BHOLABCC_01292 or BHOLABCC_01621 or BHOLABCC_01910 or LCBLFBPA_00176 or LCBLFBPA_00177 or LCBLFBPA_01060 or IENDELEM_00233 or IENDELEM_00234 or IENDELEM_01625 or GOMLJNCP_00184 or GOMLJNCP_00238 or GOMLJNCP_00240 or GOMLJNCP_00241 or GOMLJNCP_00328 or GOMLJNCP_00638 or GOMLJNCP_00882 or GOMLJNCP_00982 or GOMLJNCP_01503 or GOMLJNCP_01504 or AAOKDCMC_00055 or AAOKDCMC_01425 or AAOKDCMC_01766 or AAOKDCMC_01767 or AAOKDCMC_01941 or AAOKDCMC_01953 or OIEDPNMK_01890 or OIEDPNMK_01910 or DFAHPKFO_00210 or DFAHPKFO_01233 or DFAHPKFO_02090 or FNFAPHNP_00179 or FNFAPHNP_00233 or FNFAPHNP_00235 or FNFAPHNP_00236 or FNFAPHNP_00238 or FNFAPHNP_00331 or FNFAPHNP_00634 or FNFAPHNP_00870 or FNFAPHNP_00981 or FNFAPHNP_01044 or FNFAPHNP_01538 or FNFAPHNP_01539 or FNFAPHNP_01568 or FGNMBPGD_00369 or APFAOPKF_00734 or NEDKIGBH_00190 or NEDKIGBH_00191 or NEDKIGBH_01210 or NEDKIGBH_01647 or NEDKIGBH_01929 or DMEGDIND_00842 or DMEGDIND_01181 or DMEGDIND_01802 or DMEGDIND_01813 or GPCJPBPA_00226 or GPCJPBPA_00227 or GPCJPBPA_01395 or GPCJPBPA_01679 or GPCJPBPA_01888 or GNIJCGBL_00098 or GNIJCGBL_00187 or GNIJCGBL_00188 or GNIJCGBL_01097 or EECFPPOL_00873 or EECFPPOL_00874 or EECFPPOL_01570) and (AADJCKDE_01097 or BIFGHFOA_00427 or BIFGHFOA_01638 or BHGLEHHL_00702 or BHGLEHHL_01694 or OACJPCLC_00274 or JNFOEHBF_01632 or JNFOEHBF_01912 or JNFOEHBF_02032 or DPCHFCIL_01799 or DPCHFCIL_02074 or DPCHFCIL_02204 or BHEHFGME_00866 or BHEHFGME_01813 or BHEHFGME_01928 or PFKGGKPM_00874 or OKKFCCGN_00386 or OKKFCCGN_01663 or OBJOJNBG_01444 or JPLCGJLI_00257 or JPLCGJLI_00652 or MIIGGOHM_00790 or MIIGGOHM_02657 or MIIGGOHM_02779 or ANMEFMID_01153 or AHCOALGL_00271 or AHCOALGL_01640 or AHCOALGL_02291 or FMNKJPOB_00243 or CPEJFJEE_00064 or CPEJFJEE_01799 or NGKGKBHB_00071 or NGKGKBHB_01544 or MBELLAHI_01692 or BHOLABCC_00862 or BHOLABCC_01296 or LCBLFBPA_01063 or LCBLFBPA_02766 or LIJCHFOB_01353 or IENDELEM_00238 or IENDELEM_01506 or GOMLJNCP_00246 or GOMLJNCP_01256 or AAOKDCMC_00177 or AAOKDCMC_01763 or OIEDPNMK_01887 or MAHMJAGI_00777 or DFAHPKFO_01633 or DFAHPKFO_01912 or DFAHPKFO_02087 or FNFAPHNP_00241 or FNFAPHNP_01300 or FGNMBPGD_00366 or APFAOPKF_00737 or NEDKIGBH_00195 or NEDKIGBH_01294 or POKNAFJD_01382 or DMEGDIND_01592 or DMEGDIND_01816 or GPCJPBPA_00231 or GPCJPBPA_01490 or GNIJCGBL_01100 or EECFPPOL_00331 or EECFPPOL_00869 or AADJCKDE_01098 or BIFGHFOA_00428 or BIFGHFOA_01637 or BHGLEHHL_00701 or BHGLEHHL_01695 or OACJPCLC_00273 or JNFOEHBF_01631 or JNFOEHBF_01911 or JNFOEHBF_02031 or DPCHFCIL_01798 or DPCHFCIL_02073 or DPCHFCIL_02203 or BHEHFGME_00865 or BHEHFGME_01812 or BHEHFGME_01927 or PFKGGKPM_00875 or OKKFCCGN_00387 or OKKFCCGN_01664 or OBJOJNBG_01445 or JPLCGJLI_00256 or JPLCGJLI_00653 or MIIGGOHM_00789 or MIIGGOHM_02658 or MIIGGOHM_02780 or ANMEFMID_01154 or AHCOALGL_00272 or AHCOALGL_01641 or AHCOALGL_02292 or FMNKJPOB_00244 or CPEJFJEE_00063 or CPEJFJEE_01800 or NGKGKBHB_00069 or NGKGKBHB_01545 or MBELLAHI_01693 or BHOLABCC_00861 or BHOLABCC_01297 or LCBLFBPA_01064 or LCBLFBPA_02765 or LIJCHFOB_01354 or IENDELEM_00239 or IENDELEM_01505 or GOMLJNCP_00247 or GOMLJNCP_01255 or AAOKDCMC_00176 or AAOKDCMC_01762 or OIEDPNMK_01886 or MAHMJAGI_00778 or DFAHPKFO_01632 or DFAHPKFO_01911 or DFAHPKFO_02086 or FNFAPHNP_00242 or FNFAPHNP_01299 or FGNMBPGD_00365 or APFAOPKF_00738 or NEDKIGBH_00196 or NEDKIGBH_01293 or POKNAFJD_01381 or DMEGDIND_01591 or DMEGDIND_01817 or GPCJPBPA_00232 or GPCJPBPA_01489 or GNIJCGBL_01101 or EECFPPOL_00330 or EECFPPOL_00868)",
"subsystem":"transport, extracellular",
"notes":{
"Confidence Level":"0"
}
},
{
"id":"DIPEPabc2",
"name":"Dipeptide transport via ABC system ala gln",
"metabolites":{
"adp_c":1.0,
"ala_gln_c":1.0,
"ala_gln_e":-1.0,
"atp_c":-1.0,
"h2o_c":-1.0,
"h_c":1.0,
"pi_c":1.0
},
"lower_bound":0.0,
"upper_bound":1000.0,
"gene_reaction_rule":"(DFAHPKFO_01915 or AADJCKDE_01096 or OACJPCLC_00275 or JNFOEHBF_01914 or OBJOJNBG_01443 or JPLCGJLI_00651 or MIIGGOHM_02777 or ANMEFMID_01152 or LCBLFBPA_01062 or AAOKDCMC_01764 or OIEDPNMK_01888 or DMEGDIND_01815 or GNIJCGBL_01099 or AADJCKDE_01095 or BIFGHFOA_00425 or BHGLEHHL_01692 or OACJPCLC_00276 or JNFOEHBF_01915 or JNFOEHBF_02034 or DPCHFCIL_02077 or DPCHFCIL_02206 or BHEHFGME_01816 or BHEHFGME_01930 or PFKGGKPM_00872 or OKKFCCGN_01661 or OBJOJNBG_01442 or JPLCGJLI_00650 or MIIGGOHM_02655 or MIIGGOHM_02776 or ANMEFMID_01151 or AHCOALGL_01638 or AHCOALGL_02288 or CPEJFJEE_01797 or NGKGKBHB_01542 or MBELLAHI_01690 or BHOLABCC_01294 or LCBLFBPA_01061 or IENDELEM_00236 or GOMLJNCP_00244 or AAOKDCMC_01765 or OIEDPNMK_01889 or DFAHPKFO_02089 or FNFAPHNP_00239 or FGNMBPGD_00368 or APFAOPKF_00735 or NEDKIGBH_00193 or DMEGDIND_01814 or GPCJPBPA_00229 or GNIJCGBL_01098 or EECFPPOL_00871 or BIFGHFOA_00426 or BHGLEHHL_01693 or JNFOEHBF_01629 or JNFOEHBF_02033 or DPCHFCIL_01795 or DPCHFCIL_02076 or DPCHFCIL_02205 or BHEHFGME_00863 or BHEHFGME_01815 or BHEHFGME_01929 or PFKGGKPM_00873 or OKKFCCGN_01662 or MIIGGOHM_00787 or MIIGGOHM_02656 or AHCOALGL_00274 or AHCOALGL_01639 or AHCOALGL_02289 or FMNKJPOB_00246 or CPEJFJEE_01798 or NGKGKBHB_01543 or MBELLAHI_01691 or BHOLABCC_01295 or LCBLFBPA_02767 or IENDELEM_00237 or GOMLJNCP_00245 or DFAHPKFO_01630 or DFAHPKFO_01914 or DFAHPKFO_02088 or FNFAPHNP_00240 or FGNMBPGD_00367 or APFAOPKF_00736 or NEDKIGBH_00194 or GPCJPBPA_00230 or EECFPPOL_00870) and (AADJCKDE_00077 or AADJCKDE_00167 or AADJCKDE_00168 or AADJCKDE_01094 or BIFGHFOA_00422 or BIFGHFOA_00423 or BIFGHFOA_01759 or BHGLEHHL_00885 or BHGLEHHL_00923 or BHGLEHHL_01523 or BHGLEHHL_01689 or BHGLEHHL_01690 or BHGLEHHL_02059 or OACJPCLC_00277 or JNFOEHBF_00203 or JNFOEHBF_00347 or JNFOEHBF_01205 or JNFOEHBF_02035 or DPCHFCIL_00169 or DPCHFCIL_00304 or DPCHFCIL_01411 or DPCHFCIL_02207 or BHEHFGME_00599 or BHEHFGME_01683 or BHEHFGME_01931 or BHEHFGME_02397 or PFKGGKPM_00871 or OKKFCCGN_00759 or OKKFCCGN_01154 or OKKFCCGN_01447 or OKKFCCGN_01658 or OKKFCCGN_01659 or OBJOJNBG_01419 or OBJOJNBG_01441 or JPLCGJLI_00314 or JPLCGJLI_00383 or JPLCGJLI_00385 or JPLCGJLI_00649 or JPLCGJLI_01384 or MIIGGOHM_00375 or MIIGGOHM_01094 or MIIGGOHM_01817 or MIIGGOHM_02654 or ANMEFMID_00369 or ANMEFMID_00457 or ANMEFMID_00458 or ANMEFMID_01150 or AHCOALGL_00672 or AHCOALGL_01092 or AHCOALGL_01637 or AHCOALGL_02698 or CPEJFJEE_00751 or CPEJFJEE_00752 or CPEJFJEE_00778 or CPEJFJEE_00822 or CPEJFJEE_01384 or CPEJFJEE_01795 or CPEJFJEE_01796 or CPEJFJEE_02019 or CPEJFJEE_02139 or NGKGKBHB_00758 or NGKGKBHB_00786 or NGKGKBHB_00816 or NGKGKBHB_00821 or NGKGKBHB_00953 or NGKGKBHB_01071 or NGKGKBHB_01541 or NGKGKBHB_02338 or MBELLAHI_00826 or MBELLAHI_00861 or MBELLAHI_01093 or MBELLAHI_01226 or MBELLAHI_01686 or MBELLAHI_01687 or MBELLAHI_01688 or MBELLAHI_01689 or MBELLAHI_02442 or BHOLABCC_00778 or BHOLABCC_01291 or BHOLABCC_01292 or BHOLABCC_01621 or BHOLABCC_01910 or LCBLFBPA_00176 or LCBLFBPA_00177 or LCBLFBPA_01060 or IENDELEM_00233 or IENDELEM_00234 or IENDELEM_01625 or GOMLJNCP_00184 or GOMLJNCP_00238 or GOMLJNCP_00240 or GOMLJNCP_00241 or GOMLJNCP_00328 or GOMLJNCP_00638 or GOMLJNCP_00882 or GOMLJNCP_00982 or GOMLJNCP_01503 or GOMLJNCP_01504 or AAOKDCMC_00055 or AAOKDCMC_01425 or AAOKDCMC_01766 or AAOKDCMC_01767 or AAOKDCMC_01941 or AAOKDCMC_01953 or OIEDPNMK_01890 or OIEDPNMK_01910 or DFAHPKFO_00210 or DFAHPKFO_01233 or DFAHPKFO_02090 or FNFAPHNP_00179 or FNFAPHNP_00233 or FNFAPHNP_00235 or FNFAPHNP_00236 or FNFAPHNP_00238 or FNFAPHNP_00331 or FNFAPHNP_00634 or FNFAPHNP_00870 or FNFAPHNP_00981 or FNFAPHNP_01044 or FNFAPHNP_01538 or FNFAPHNP_01539 or FNFAPHNP_01568 or FGNMBPGD_00369 or APFAOPKF_00734 or NEDKIGBH_00190 or NEDKIGBH_00191 or NEDKIGBH_01210 or NEDKIGBH_01647 or NEDKIGBH_01929 or DMEGDIND_00842 or DMEGDIND_01181 or DMEGDIND_01802 or DMEGDIND_01813 or GPCJPBPA_00226 or GPCJPBPA_00227 or GPCJPBPA_01395 or GPCJPBPA_01679 or GPCJPBPA_01888 or GNIJCGBL_00098 or GNIJCGBL_00187 or GNIJCGBL_00188 or GNIJCGBL_01097 or EECFPPOL_00873 or EECFPPOL_00874 or EECFPPOL_01570) and (AADJCKDE_01097 or BIFGHFOA_00427 or BIFGHFOA_01638 or BHGLEHHL_00702 or BHGLEHHL_01694 or OACJPCLC_00274 or JNFOEHBF_01632 or JNFOEHBF_01912 or JNFOEHBF_02032 or DPCHFCIL_01799 or DPCHFCIL_02074 or DPCHFCIL_02204 or BHEHFGME_00866 or BHEHFGME_01813 or BHEHFGME_01928 or PFKGGKPM_00874 or OKKFCCGN_00386 or OKKFCCGN_01663 or OBJOJNBG_01444 or JPLCGJLI_00257 or JPLCGJLI_00652 or MIIGGOHM_00790 or MIIGGOHM_02657 or MIIGGOHM_02779 or ANMEFMID_01153 or AHCOALGL_00271 or AHCOALGL_01640 or AHCOALGL_02291 or FMNKJPOB_00243 or CPEJFJEE_00064 or CPEJFJEE_01799 or NGKGKBHB_00071 or NGKGKBHB_01544 or MBELLAHI_01692 or BHOLABCC_00862 or BHOLABCC_01296 or LCBLFBPA_01063 or LCBLFBPA_02766 or LIJCHFOB_01353 or IENDELEM_00238 or IENDELEM_01506 or GOMLJNCP_00246 or GOMLJNCP_01256 or AAOKDCMC_00177 or AAOKDCMC_01763 or OIEDPNMK_01887 or MAHMJAGI_00777 or DFAHPKFO_01633 or DFAHPKFO_01912 or DFAHPKFO_02087 or FNFAPHNP_00241 or FNFAPHNP_01300 or FGNMBPGD_00366 or APFAOPKF_00737 or NEDKIGBH_00195 or NEDKIGBH_01294 or POKNAFJD_01382 or DMEGDIND_01592 or DMEGDIND_01816 or GPCJPBPA_00231 or GPCJPBPA_01490 or GNIJCGBL_01100 or EECFPPOL_00331 or EECFPPOL_00869 or AADJCKDE_01098 or BIFGHFOA_00428 or BIFGHFOA_01637 or BHGLEHHL_00701 or BHGLEHHL_01695 or OACJPCLC_00273 or JNFOEHBF_01631 or JNFOEHBF_01911 or JNFOEHBF_02031 or DPCHFCIL_01798 or DPCHFCIL_02073 or DPCHFCIL_02203 or BHEHFGME_00865 or BHEHFGME_01812 or BHEHFGME_01927 or PFKGGKPM_00875 or OKKFCCGN_00387 or OKKFCCGN_01664 or OBJOJNBG_01445 or JPLCGJLI_00256 or JPLCGJLI_00653 or MIIGGOHM_00789 or MIIGGOHM_02658 or MIIGGOHM_02780 or ANMEFMID_01154 or AHCOALGL_00272 or AHCOALGL_01641 or AHCOALGL_02292 or FMNKJPOB_00244 or CPEJFJEE_00063 or CPEJFJEE_01800 or NGKGKBHB_00069 or NGKGKBHB_01545 or MBELLAHI_01693 or BHOLABCC_00861 or BHOLABCC_01297 or LCBLFBPA_01064 or LCBLFBPA_02765 or LIJCHFOB_01354 or IENDELEM_00239 or IENDELEM_01505 or GOMLJNCP_00247 or GOMLJNCP_01255 or AAOKDCMC_00176 or AAOKDCMC_01762 or OIEDPNMK_01886 or MAHMJAGI_00778 or DFAHPKFO_01632 or DFAHPKFO_01911 or DFAHPKFO_02086 or FNFAPHNP_00242 or FNFAPHNP_01299 or FGNMBPGD_00365 or APFAOPKF_00738 or NEDKIGBH_00196 or NEDKIGBH_01293 or POKNAFJD_01381 or DMEGDIND_01591 or DMEGDIND_01817 or GPCJPBPA_00232 or GPCJPBPA_01489 or GNIJCGBL_01101 or EECFPPOL_00330 or EECFPPOL_00868)",
"subsystem":"transport, extracellular",
"notes":{
"Confidence Level":"0"
}
},
{
"id":"DIPEPabc3",
"name":"Dipeptide transport via ABC system ala glu",
"metabolites":{
"adp_c":1.0,
"ala_L_glu_L_c":1.0,
"ala_L_glu_L_e":-1.0,
"atp_c":-1.0,
"h2o_c":-1.0,
"h_c":1.0,
"pi_c":1.0
},
"lower_bound":0.0,
"upper_bound":1000.0,
"gene_reaction_rule":"(DFAHPKFO_01915 or AADJCKDE_01096 or OACJPCLC_00275 or JNFOEHBF_01914 or OBJOJNBG_01443 or JPLCGJLI_00651 or MIIGGOHM_02777 or ANMEFMID_01152 or LCBLFBPA_01062 or AAOKDCMC_01764 or OIEDPNMK_01888 or DMEGDIND_01815 or GNIJCGBL_01099 or AADJCKDE_01095 or BIFGHFOA_00425 or BHGLEHHL_01692 or OACJPCLC_00276 or JNFOEHBF_01915 or JNFOEHBF_02034 or DPCHFCIL_02077 or DPCHFCIL_02206 or BHEHFGME_01816 or BHEHFGME_01930 or PFKGGKPM_00872 or OKKFCCGN_01661 or OBJOJNBG_01442 or JPLCGJLI_00650 or MIIGGOHM_02655 or MIIGGOHM_02776 or ANMEFMID_01151 or AHCOALGL_01638 or AHCOALGL_02288 or CPEJFJEE_01797 or NGKGKBHB_01542 or MBELLAHI_01690 or BHOLABCC_01294 or LCBLFBPA_01061 or IENDELEM_00236 or GOMLJNCP_00244 or AAOKDCMC_01765 or OIEDPNMK_01889 or DFAHPKFO_02089 or FNFAPHNP_00239 or FGNMBPGD_00368 or APFAOPKF_00735 or NEDKIGBH_00193 or DMEGDIND_01814 or GPCJPBPA_00229 or GNIJCGBL_01098 or EECFPPOL_00871 or BIFGHFOA_00426 or BHGLEHHL_01693 or JNFOEHBF_01629 or JNFOEHBF_02033 or DPCHFCIL_01795 or DPCHFCIL_02076 or DPCHFCIL_02205 or BHEHFGME_00863 or BHEHFGME_01815 or BHEHFGME_01929 or PFKGGKPM_00873 or OKKFCCGN_01662 or MIIGGOHM_00787 or MIIGGOHM_02656 or AHCOALGL_00274 or AHCOALGL_01639 or AHCOALGL_02289 or FMNKJPOB_00246 or CPEJFJEE_01798 or NGKGKBHB_01543 or MBELLAHI_01691 or BHOLABCC_01295 or LCBLFBPA_02767 or IENDELEM_00237 or GOMLJNCP_00245 or DFAHPKFO_01630 or DFAHPKFO_01914 or DFAHPKFO_02088 or FNFAPHNP_00240 or FGNMBPGD_00367 or APFAOPKF_00736 or NEDKIGBH_00194 or GPCJPBPA_00230 or EECFPPOL_00870) and (AADJCKDE_00077 or AADJCKDE_00167 or AADJCKDE_00168 or AADJCKDE_01094 or BIFGHFOA_00422 or BIFGHFOA_00423 or BIFGHFOA_01759 or BHGLEHHL_00885 or BHGLEHHL_00923 or BHGLEHHL_01523 or BHGLEHHL_01689 or BHGLEHHL_01690 or BHGLEHHL_02059 or OACJPCLC_00277 or JNFOEHBF_00203 or JNFOEHBF_00347 or JNFOEHBF_01205 or JNFOEHBF_02035 or DPCHFCIL_00169 or DPCHFCIL_00304 or DPCHFCIL_01411 or DPCHFCIL_02207 or BHEHFGME_00599 or BHEHFGME_01683 or BHEHFGME_01931 or BHEHFGME_02397 or PFKGGKPM_00871 or OKKFCCGN_00759 or OKKFCCGN_01154 or OKKFCCGN_01447 or OKKFCCGN_01658 or OKKFCCGN_01659 or OBJOJNBG_01419 or OBJOJNBG_01441 or JPLCGJLI_00314 or JPLCGJLI_00383 or JPLCGJLI_00385 or JPLCGJLI_00649 or JPLCGJLI_01384 or MIIGGOHM_00375 or MIIGGOHM_01094 or MIIGGOHM_01817 or MIIGGOHM_02654 or ANMEFMID_00369 or ANMEFMID_00457 or ANMEFMID_00458 or ANMEFMID_01150 or AHCOALGL_00672 or AHCOALGL_01092 or AHCOALGL_01637 or AHCOALGL_02698 or CPEJFJEE_00751 or CPEJFJEE_00752 or CPEJFJEE_00778 or CPEJFJEE_00822 or CPEJFJEE_01384 or CPEJFJEE_01795 or CPEJFJEE_01796 or CPEJFJEE_02019 or CPEJFJEE_02139 or NGKGKBHB_00758 or NGKGKBHB_00786 or NGKGKBHB_00816 or NGKGKBHB_00821 or NGKGKBHB_00953 or NGKGKBHB_01071 or NGKGKBHB_01541 or NGKGKBHB_02338 or MBELLAHI_00826 or MBELLAHI_00861 or MBELLAHI_01093 or MBELLAHI_01226 or MBELLAHI_01686 or MBELLAHI_01687 or MBELLAHI_01688 or MBELLAHI_01689 or MBELLAHI_02442 or BHOLABCC_00778 or BHOLABCC_01291 or BHOLABCC_01292 or BHOLABCC_01621 or BHOLABCC_01910 or LCBLFBPA_00176 or LCBLFBPA_00177 or LCBLFBPA_01060 or IENDELEM_00233 or IENDELEM_00234 or IENDELEM_01625 or GOMLJNCP_00184 or GOMLJNCP_00238 or GOMLJNCP_00240 or GOMLJNCP_00241 or GOMLJNCP_00328 or GOMLJNCP_00638 or GOMLJNCP_00882 or GOMLJNCP_00982 or GOMLJNCP_01503 or GOMLJNCP_01504 or AAOKDCMC_00055 or AAOKDCMC_01425 or AAOKDCMC_01766 or AAOKDCMC_01767 or AAOKDCMC_01941 or AAOKDCMC_01953 or OIEDPNMK_01890 or OIEDPNMK_01910 or DFAHPKFO_00210 or DFAHPKFO_01233 or DFAHPKFO_02090 or FNFAPHNP_00179 or FNFAPHNP_00233 or FNFAPHNP_00235 or FNFAPHNP_00236 or FNFAPHNP_00238 or FNFAPHNP_00331 or FNFAPHNP_00634 or FNFAPHNP_00870 or FNFAPHNP_00981 or FNFAPHNP_01044 or FNFAPHNP_01538 or FNFAPHNP_01539 or FNFAPHNP_01568 or FGNMBPGD_00369 or APFAOPKF_00734 or NEDKIGBH_00190 or NEDKIGBH_00191 or NEDKIGBH_01210 or NEDKIGBH_01647 or NEDKIGBH_01929 or DMEGDIND_00842 or DMEGDIND_01181 or DMEGDIND_01802 or DMEGDIND_01813 or GPCJPBPA_00226 or GPCJPBPA_00227 or GPCJPBPA_01395 or GPCJPBPA_01679 or GPCJPBPA_01888 or GNIJCGBL_00098 or GNIJCGBL_00187 or GNIJCGBL_00188 or GNIJCGBL_01097 or EECFPPOL_00873 or EECFPPOL_00874 or EECFPPOL_01570) and (AADJCKDE_01097 or BIFGHFOA_00427 or BIFGHFOA_01638 or BHGLEHHL_00702 or BHGLEHHL_01694 or OACJPCLC_00274 or JNFOEHBF_01632 or JNFOEHBF_01912 or JNFOEHBF_02032 or DPCHFCIL_01799 or DPCHFCIL_02074 or DPCHFCIL_02204 or BHEHFGME_00866 or BHEHFGME_01813 or BHEHFGME_01928 or PFKGGKPM_00874 or OKKFCCGN_00386 or OKKFCCGN_01663 or OBJOJNBG_01444 or JPLCGJLI_00257 or JPLCGJLI_00652 or MIIGGOHM_00790 or MIIGGOHM_02657 or MIIGGOHM_02779 or ANMEFMID_01153 or AHCOALGL_00271 or AHCOALGL_01640 or AHCOALGL_02291 or FMNKJPOB_00243 or CPEJFJEE_00064 or CPEJFJEE_01799 or NGKGKBHB_00071 or NGKGKBHB_01544 or MBELLAHI_01692 or BHOLABCC_00862 or BHOLABCC_01296 or LCBLFBPA_01063 or LCBLFBPA_02766 or LIJCHFOB_01353 or IENDELEM_00238 or IENDELEM_01506 or GOMLJNCP_00246 or GOMLJNCP_01256 or AAOKDCMC_00177 or AAOKDCMC_01763 or OIEDPNMK_01887 or MAHMJAGI_00777 or DFAHPKFO_01633 or DFAHPKFO_01912 or DFAHPKFO_02087 or FNFAPHNP_00241 or FNFAPHNP_01300 or FGNMBPGD_00366 or APFAOPKF_00737 or NEDKIGBH_00195 or NEDKIGBH_01294 or POKNAFJD_01382 or DMEGDIND_01592 or DMEGDIND_01816 or GPCJPBPA_00231 or GPCJPBPA_01490 or GNIJCGBL_01100 or EECFPPOL_00331 or EECFPPOL_00869 or AADJCKDE_01098 or BIFGHFOA_00428 or BIFGHFOA_01637 or BHGLEHHL_00701 or BHGLEHHL_01695 or OACJPCLC_00273 or JNFOEHBF_01631 or JNFOEHBF_01911 or JNFOEHBF_02031 or DPCHFCIL_01798 or DPCHFCIL_02073 or DPCHFCIL_02203 or BHEHFGME_00865 or BHEHFGME_01812 or BHEHFGME_01927 or PFKGGKPM_00875 or OKKFCCGN_00387 or OKKFCCGN_01664 or OBJOJNBG_01445 or JPLCGJLI_00256 or JPLCGJLI_00653 or MIIGGOHM_00789 or MIIGGOHM_02658 or MIIGGOHM_02780 or ANMEFMID_01154 or AHCOALGL_00272 or AHCOALGL_01641 or AHCOALGL_02292 or FMNKJPOB_00244 or CPEJFJEE_00063 or CPEJFJEE_01800 or NGKGKBHB_00069 or NGKGKBHB_01545 or MBELLAHI_01693 or BHOLABCC_00861 or BHOLABCC_01297 or LCBLFBPA_01064 or LCBLFBPA_02765 or LIJCHFOB_01354 or IENDELEM_00239 or IENDELEM_01505 or GOMLJNCP_00247 or GOMLJNCP_01255 or AAOKDCMC_00176 or AAOKDCMC_01762 or OIEDPNMK_01886 or MAHMJAGI_00778 or DFAHPKFO_01632 or DFAHPKFO_01911 or DFAHPKFO_02086 or FNFAPHNP_00242 or FNFAPHNP_01299 or FGNMBPGD_00365 or APFAOPKF_00738 or NEDKIGBH_00196 or NEDKIGBH_01293 or POKNAFJD_01381 or DMEGDIND_01591 or DMEGDIND_01817 or GPCJPBPA_00232 or GPCJPBPA_01489 or GNIJCGBL_01101 or EECFPPOL_00330 or EECFPPOL_00868)",
"subsystem":"transport, extracellular",
"notes":{
"Confidence Level":"0"
}
},
{
"id":"DIPEPabc4",
"name":"Dipeptide transport via ABC system ala gly",
"metabolites":{
"L_alagly_c":1.0,
"L_alagly_e":-1.0,
"adp_c":1.0,
"atp_c":-1.0,
"h2o_c":-1.0,
"h_c":1.0,
"pi_c":1.0
},
"lower_bound":0.0,
"upper_bound":1000.0,
"gene_reaction_rule":"(DFAHPKFO_01915 or AADJCKDE_01096 or OACJPCLC_00275 or JNFOEHBF_01914 or OBJOJNBG_01443 or JPLCGJLI_00651 or MIIGGOHM_02777 or ANMEFMID_01152 or LCBLFBPA_01062 or AAOKDCMC_01764 or OIEDPNMK_01888 or DMEGDIND_01815 or GNIJCGBL_01099 or AADJCKDE_01095 or BIFGHFOA_00425 or BHGLEHHL_01692 or OACJPCLC_00276 or JNFOEHBF_01915 or JNFOEHBF_02034 or DPCHFCIL_02077 or DPCHFCIL_02206 or BHEHFGME_01816 or BHEHFGME_01930 or PFKGGKPM_00872 or OKKFCCGN_01661 or OBJOJNBG_01442 or JPLCGJLI_00650 or MIIGGOHM_02655 or MIIGGOHM_02776 or ANMEFMID_01151 or AHCOALGL_01638 or AHCOALGL_02288 or CPEJFJEE_01797 or NGKGKBHB_01542 or MBELLAHI_01690 or BHOLABCC_01294 or LCBLFBPA_01061 or IENDELEM_00236 or GOMLJNCP_00244 or AAOKDCMC_01765 or OIEDPNMK_01889 or DFAHPKFO_02089 or FNFAPHNP_00239 or FGNMBPGD_00368 or APFAOPKF_00735 or NEDKIGBH_00193 or DMEGDIND_01814 or GPCJPBPA_00229 or GNIJCGBL_01098 or EECFPPOL_00871 or BIFGHFOA_00426 or BHGLEHHL_01693 or JNFOEHBF_01629 or JNFOEHBF_02033 or DPCHFCIL_01795 or DPCHFCIL_02076 or DPCHFCIL_02205 or BHEHFGME_00863 or BHEHFGME_01815 or BHEHFGME_01929 or PFKGGKPM_00873 or OKKFCCGN_01662 or MIIGGOHM_00787 or MIIGGOHM_02656 or AHCOALGL_00274 or AHCOALGL_01639 or AHCOALGL_02289 or FMNKJPOB_00246 or CPEJFJEE_01798 or NGKGKBHB_01543 or MBELLAHI_01691 or BHOLABCC_01295 or LCBLFBPA_02767 or IENDELEM_00237 or GOMLJNCP_00245 or DFAHPKFO_01630 or DFAHPKFO_01914 or DFAHPKFO_02088 or FNFAPHNP_00240 or FGNMBPGD_00367 or APFAOPKF_00736 or NEDKIGBH_00194 or GPCJPBPA_00230 or EECFPPOL_00870) and (AADJCKDE_00077 or AADJCKDE_00167 or AADJCKDE_00168 or AADJCKDE_01094 or BIFGHFOA_00422 or BIFGHFOA_00423 or BIFGHFOA_01759 or BHGLEHHL_00885 or BHGLEHHL_00923 or BHGLEHHL_01523 or BHGLEHHL_01689 or BHGLEHHL_01690 or BHGLEHHL_02059 or OACJPCLC_00277 or JNFOEHBF_00203 or JNFOEHBF_00347 or JNFOEHBF_01205 or JNFOEHBF_02035 or DPCHFCIL_00169 or DPCHFCIL_00304 or DPCHFCIL_01411 or DPCHFCIL_02207 or BHEHFGME_00599 or BHEHFGME_01683 or BHEHFGME_01931 or BHEHFGME_02397 or PFKGGKPM_00871 or OKKFCCGN_00759 or OKKFCCGN_01154 or OKKFCCGN_01447 or OKKFCCGN_01658 or OKKFCCGN_01659 or OBJOJNBG_01419 or OBJOJNBG_01441 or JPLCGJLI_00314 or JPLCGJLI_00383 or JPLCGJLI_00385 or JPLCGJLI_00649 or JPLCGJLI_01384 or MIIGGOHM_00375 or MIIGGOHM_01094 or MIIGGOHM_01817 or MIIGGOHM_02654 or ANMEFMID_00369 or ANMEFMID_00457 or ANMEFMID_00458 or ANMEFMID_01150 or AHCOALGL_00672 or AHCOALGL_01092 or AHCOALGL_01637 or AHCOALGL_02698 or CPEJFJEE_00751 or CPEJFJEE_00752 or CPEJFJEE_00778 or CPEJFJEE_00822 or CPEJFJEE_01384 or CPEJFJEE_01795 or CPEJFJEE_01796 or CPEJFJEE_02019 or CPEJFJEE_02139 or NGKGKBHB_00758 or NGKGKBHB_00786 or NGKGKBHB_00816 or NGKGKBHB_00821 or NGKGKBHB_00953 or NGKGKBHB_01071 or NGKGKBHB_01541 or NGKGKBHB_02338 or MBELLAHI_00826 or MBELLAHI_00861 or MBELLAHI_01093 or MBELLAHI_01226 or MBELLAHI_01686 or MBELLAHI_01687 or MBELLAHI_01688 or MBELLAHI_01689 or MBELLAHI_02442 or BHOLABCC_00778 or BHOLABCC_01291 or BHOLABCC_01292 or BHOLABCC_01621 or BHOLABCC_01910 or LCBLFBPA_00176 or LCBLFBPA_00177 or LCBLFBPA_01060 or IENDELEM_00233 or IENDELEM_00234 or IENDELEM_01625 or GOMLJNCP_00184 or GOMLJNCP_00238 or GOMLJNCP_00240 or GOMLJNCP_00241 or GOMLJNCP_00328 or GOMLJNCP_00638 or GOMLJNCP_00882 or GOMLJNCP_00982 or GOMLJNCP_01503 or GOMLJNCP_01504 or AAOKDCMC_00055 or AAOKDCMC_01425 or AAOKDCMC_01766 or AAOKDCMC_01767 or AAOKDCMC_01941 or AAOKDCMC_01953 or OIEDPNMK_01890 or OIEDPNMK_01910 or DFAHPKFO_00210 or DFAHPKFO_01233 or DFAHPKFO_02090 or FNFAPHNP_00179 or FNFAPHNP_00233 or FNFAPHNP_00235 or FNFAPHNP_00236 or FNFAPHNP_00238 or FNFAPHNP_00331 or FNFAPHNP_00634 or FNFAPHNP_00870 or FNFAPHNP_00981 or FNFAPHNP_01044 or FNFAPHNP_01538 or FNFAPHNP_01539 or FNFAPHNP_01568 or FGNMBPGD_00369 or APFAOPKF_00734 or NEDKIGBH_00190 or NEDKIGBH_00191 or NEDKIGBH_01210 or NEDKIGBH_01647 or NEDKIGBH_01929 or DMEGDIND_00842 or DMEGDIND_01181 or DMEGDIND_01802 or DMEGDIND_01813 or GPCJPBPA_00226 or GPCJPBPA_00227 or GPCJPBPA_01395 or GPCJPBPA_01679 or GPCJPBPA_01888 or GNIJCGBL_00098 or GNIJCGBL_00187 or GNIJCGBL_00188 or GNIJCGBL_01097 or EECFPPOL_00873 or EECFPPOL_00874 or EECFPPOL_01570) and (AADJCKDE_01097 or BIFGHFOA_00427 or BIFGHFOA_01638 or BHGLEHHL_00702 or BHGLEHHL_01694 or OACJPCLC_00274 or JNFOEHBF_01632 or JNFOEHBF_01912 or JNFOEHBF_02032 or DPCHFCIL_01799 or DPCHFCIL_02074 or DPCHFCIL_02204 or BHEHFGME_00866 or BHEHFGME_01813 or BHEHFGME_01928 or PFKGGKPM_00874 or OKKFCCGN_00386 or OKKFCCGN_01663 or OBJOJNBG_01444 or JPLCGJLI_00257 or JPLCGJLI_00652 or MIIGGOHM_00790 or MIIGGOHM_02657 or MIIGGOHM_02779 or ANMEFMID_01153 or AHCOALGL_00271 or AHCOALGL_01640 or AHCOALGL_02291 or FMNKJPOB_00243 or CPEJFJEE_00064 or CPEJFJEE_01799 or NGKGKBHB_00071 or NGKGKBHB_01544 or MBELLAHI_01692 or BHOLABCC_00862 or BHOLABCC_01296 or LCBLFBPA_01063 or LCBLFBPA_02766 or LIJCHFOB_01353 or IENDELEM_00238 or IENDELEM_01506 or GOMLJNCP_00246 or GOMLJNCP_01256 or AAOKDCMC_00177 or AAOKDCMC_01763 or OIEDPNMK_01887 or MAHMJAGI_00777 or DFAHPKFO_01633 or DFAHPKFO_01912 or DFAHPKFO_02087 or FNFAPHNP_00241 or FNFAPHNP_01300 or FGNMBPGD_00366 or APFAOPKF_00737 or NEDKIGBH_00195 or NEDKIGBH_01294 or POKNAFJD_01382 or DMEGDIND_01592 or DMEGDIND_01816 or GPCJPBPA_00231 or GPCJPBPA_01490 or GNIJCGBL_01100 or EECFPPOL_00331 or EECFPPOL_00869 or AADJCKDE_01098 or BIFGHFOA_00428 or BIFGHFOA_01637 or BHGLEHHL_00701 or BHGLEHHL_01695 or OACJPCLC_00273 or JNFOEHBF_01631 or JNFOEHBF_01911 or JNFOEHBF_02031 or DPCHFCIL_01798 or DPCHFCIL_02073 or DPCHFCIL_02203 or BHEHFGME_00865 or BHEHFGME_01812 or BHEHFGME_01927 or PFKGGKPM_00875 or OKKFCCGN_00387 or OKKFCCGN_01664 or OBJOJNBG_01445 or JPLCGJLI_00256 or JPLCGJLI_00653 or MIIGGOHM_00789 or MIIGGOHM_02658 or MIIGGOHM_02780 or ANMEFMID_01154 or AHCOALGL_00272 or AHCOALGL_01641 or AHCOALGL_02292 or FMNKJPOB_00244 or CPEJFJEE_00063 or CPEJFJEE_01800 or NGKGKBHB_00069 or NGKGKBHB_01545 or MBELLAHI_01693 or BHOLABCC_00861 or BHOLABCC_01297 or LCBLFBPA_01064 or LCBLFBPA_02765 or LIJCHFOB_01354 or IENDELEM_00239 or IENDELEM_01505 or GOMLJNCP_00247 or GOMLJNCP_01255 or AAOKDCMC_00176 or AAOKDCMC_01762 or OIEDPNMK_01886 or MAHMJAGI_00778 or DFAHPKFO_01632 or DFAHPKFO_01911 or DFAHPKFO_02086 or FNFAPHNP_00242 or FNFAPHNP_01299 or FGNMBPGD_00365 or APFAOPKF_00738 or NEDKIGBH_00196 or NEDKIGBH_01293 or POKNAFJD_01381 or DMEGDIND_01591 or DMEGDIND_01817 or GPCJPBPA_00232 or GPCJPBPA_01489 or GNIJCGBL_01101 or EECFPPOL_00330 or EECFPPOL_00868)",
"subsystem":"transport, extracellular",
"notes":{
"Confidence Level":"0"
}
},
{
"id":"DIPEPabc5",
"name":"Dipeptide transport via ABC system ala his",
"metabolites":{
"adp_c":1.0,
"ala_his_c":1.0,
"ala_his_e":-1.0,
"atp_c":-1.0,
"h2o_c":-1.0,
"h_c":1.0,
"pi_c":1.0
},
"lower_bound":0.0,
"upper_bound":1000.0,
"gene_reaction_rule":"(DFAHPKFO_01915 or AADJCKDE_01096 or OACJPCLC_00275 or JNFOEHBF_01914 or OBJOJNBG_01443 or JPLCGJLI_00651 or MIIGGOHM_02777 or ANMEFMID_01152 or LCBLFBPA_01062 or AAOKDCMC_01764 or OIEDPNMK_01888 or DMEGDIND_01815 or GNIJCGBL_01099 or AADJCKDE_01095 or BIFGHFOA_00425 or BHGLEHHL_01692 or OACJPCLC_00276 or JNFOEHBF_01915 or JNFOEHBF_02034 or DPCHFCIL_02077 or DPCHFCIL_02206 or BHEHFGME_01816 or BHEHFGME_01930 or PFKGGKPM_00872 or OKKFCCGN_01661 or OBJOJNBG_01442 or JPLCGJLI_00650 or MIIGGOHM_02655 or MIIGGOHM_02776 or ANMEFMID_01151 or AHCOALGL_01638 or AHCOALGL_02288 or CPEJFJEE_01797 or NGKGKBHB_01542 or MBELLAHI_01690 or BHOLABCC_01294 or LCBLFBPA_01061 or IENDELEM_00236 or GOMLJNCP_00244 or AAOKDCMC_01765 or OIEDPNMK_01889 or DFAHPKFO_02089 or FNFAPHNP_00239 or FGNMBPGD_00368 or APFAOPKF_00735 or NEDKIGBH_00193 or DMEGDIND_01814 or GPCJPBPA_00229 or GNIJCGBL_01098 or EECFPPOL_00871 or BIFGHFOA_00426 or BHGLEHHL_01693 or JNFOEHBF_01629 or JNFOEHBF_02033 or DPCHFCIL_01795 or DPCHFCIL_02076 or DPCHFCIL_02205 or BHEHFGME_00863 or BHEHFGME_01815 or BHEHFGME_01929 or PFKGGKPM_00873 or OKKFCCGN_01662 or MIIGGOHM_00787 or MIIGGOHM_02656 or AHCOALGL_00274 or AHCOALGL_01639 or AHCOALGL_02289 or FMNKJPOB_00246 or CPEJFJEE_01798 or NGKGKBHB_01543 or MBELLAHI_01691 or BHOLABCC_01295 or LCBLFBPA_02767 or IENDELEM_00237 or GOMLJNCP_00245 or DFAHPKFO_01630 or DFAHPKFO_01914 or DFAHPKFO_02088 or FNFAPHNP_00240 or FGNMBPGD_00367 or APFAOPKF_00736 or NEDKIGBH_00194 or GPCJPBPA_00230 or EECFPPOL_00870) and (AADJCKDE_00077 or AADJCKDE_00167 or AADJCKDE_00168 or AADJCKDE_01094 or BIFGHFOA_00422 or BIFGHFOA_00423 or BIFGHFOA_01759 or BHGLEHHL_00885 or BHGLEHHL_00923 or BHGLEHHL_01523 or BHGLEHHL_01689 or BHGLEHHL_01690 or BHGLEHHL_02059 or OACJPCLC_00277 or JNFOEHBF_00203 or JNFOEHBF_00347 or JNFOEHBF_01205 or JNFOEHBF_02035 or DPCHFCIL_00169 or DPCHFCIL_00304 or DPCHFCIL_01411 or DPCHFCIL_02207 or BHEHFGME_00599 or BHEHFGME_01683 or BHEHFGME_01931 or BHEHFGME_02397 or PFKGGKPM_00871 or OKKFCCGN_00759 or OKKFCCGN_01154 or OKKFCCGN_01447 or OKKFCCGN_01658 or OKKFCCGN_01659 or OBJOJNBG_01419 or OBJOJNBG_01441 or JPLCGJLI_00314 or JPLCGJLI_00383 or JPLCGJLI_00385 or JPLCGJLI_00649 or JPLCGJLI_01384 or MIIGGOHM_00375 or MIIGGOHM_01094 or MIIGGOHM_01817 or MIIGGOHM_02654 or ANMEFMID_00369 or ANMEFMID_00457 or ANMEFMID_00458 or ANMEFMID_01150 or AHCOALGL_00672 or AHCOALGL_01092 or AHCOALGL_01637 or AHCOALGL_02698 or CPEJFJEE_00751 or CPEJFJEE_00752 or CPEJFJEE_00778 or CPEJFJEE_00822 or CPEJFJEE_01384 or CPEJFJEE_01795 or CPEJFJEE_01796 or CPEJFJEE_02019 or CPEJFJEE_02139 or NGKGKBHB_00758 or NGKGKBHB_00786 or NGKGKBHB_00816 or NGKGKBHB_00821 or NGKGKBHB_00953 or NGKGKBHB_01071 or NGKGKBHB_01541 or NGKGKBHB_02338 or MBELLAHI_00826 or MBELLAHI_00861 or MBELLAHI_01093 or MBELLAHI_01226 or MBELLAHI_01686 or MBELLAHI_01687 or MBELLAHI_01688 or MBELLAHI_01689 or MBELLAHI_02442 or BHOLABCC_00778 or BHOLABCC_01291 or BHOLABCC_01292 or BHOLABCC_01621 or BHOLABCC_01910 or LCBLFBPA_00176 or LCBLFBPA_00177 or LCBLFBPA_01060 or IENDELEM_00233 or IENDELEM_00234 or IENDELEM_01625 or GOMLJNCP_00184 or GOMLJNCP_00238 or GOMLJNCP_00240 or GOMLJNCP_00241 or GOMLJNCP_00328 or GOMLJNCP_00638 or GOMLJNCP_00882 or GOMLJNCP_00982 or GOMLJNCP_01503 or GOMLJNCP_01504 or AAOKDCMC_00055 or AAOKDCMC_01425 or AAOKDCMC_01766 or AAOKDCMC_01767 or AAOKDCMC_01941 or AAOKDCMC_01953 or OIEDPNMK_01890 or OIEDPNMK_01910 or DFAHPKFO_00210 or DFAHPKFO_01233 or DFAHPKFO_02090 or FNFAPHNP_00179 or FNFAPHNP_00233 or FNFAPHNP_00235 or FNFAPHNP_00236 or FNFAPHNP_00238 or FNFAPHNP_00331 or FNFAPHNP_00634 or FNFAPHNP_00870 or FNFAPHNP_00981 or FNFAPHNP_01044 or FNFAPHNP_01538 or FNFAPHNP_01539 or FNFAPHNP_01568 or FGNMBPGD_00369 or APFAOPKF_00734 or NEDKIGBH_00190 or NEDKIGBH_00191 or NEDKIGBH_01210 or NEDKIGBH_01647 or NEDKIGBH_01929 or DMEGDIND_00842 or DMEGDIND_01181 or DMEGDIND_01802 or DMEGDIND_01813 or GPCJPBPA_00226 or GPCJPBPA_00227 or GPCJPBPA_01395 or GPCJPBPA_01679 or GPCJPBPA_01888 or GNIJCGBL_00098 or GNIJCGBL_00187 or GNIJCGBL_00188 or GNIJCGBL_01097 or EECFPPOL_00873 or EECFPPOL_00874 or EECFPPOL_01570) and (AADJCKDE_01097 or BIFGHFOA_00427 or BIFGHFOA_01638 or BHGLEHHL_00702 or BHGLEHHL_01694 or OACJPCLC_00274 or JNFOEHBF_01632 or JNFOEHBF_01912 or JNFOEHBF_02032 or DPCHFCIL_01799 or DPCHFCIL_02074 or DPCHFCIL_02204 or BHEHFGME_00866 or BHEHFGME_01813 or BHEHFGME_01928 or PFKGGKPM_00874 or OKKFCCGN_00386 or OKKFCCGN_01663 or OBJOJNBG_01444 or JPLCGJLI_00257 or JPLCGJLI_00652 or MIIGGOHM_00790 or MIIGGOHM_02657 or MIIGGOHM_02779 or ANMEFMID_01153 or AHCOALGL_00271 or AHCOALGL_01640 or AHCOALGL_02291 or FMNKJPOB_00243 or CPEJFJEE_00064 or CPEJFJEE_01799 or NGKGKBHB_00071 or NGKGKBHB_01544 or MBELLAHI_01692 or BHOLABCC_00862 or BHOLABCC_01296 or LCBLFBPA_01063 or LCBLFBPA_02766 or LIJCHFOB_01353 or IENDELEM_00238 or IENDELEM_01506 or GOMLJNCP_00246 or GOMLJNCP_01256 or AAOKDCMC_00177 or AAOKDCMC_01763 or OIEDPNMK_01887 or MAHMJAGI_00777 or DFAHPKFO_01633 or DFAHPKFO_01912 or DFAHPKFO_02087 or FNFAPHNP_00241 or FNFAPHNP_01300 or FGNMBPGD_00366 or APFAOPKF_00737 or NEDKIGBH_00195 or NEDKIGBH_01294 or POKNAFJD_01382 or DMEGDIND_01592 or DMEGDIND_01816 or GPCJPBPA_00231 or GPCJPBPA_01490 or GNIJCGBL_01100 or EECFPPOL_00331 or EECFPPOL_00869 or AADJCKDE_01098 or BIFGHFOA_00428 or BIFGHFOA_01637 or BHGLEHHL_00701 or BHGLEHHL_01695 or OACJPCLC_00273 or JNFOEHBF_01631 or JNFOEHBF_01911 or JNFOEHBF_02031 or DPCHFCIL_01798 or DPCHFCIL_02073 or DPCHFCIL_02203 or BHEHFGME_00865 or BHEHFGME_01812 or BHEHFGME_01927 or PFKGGKPM_00875 or OKKFCCGN_00387 or OKKFCCGN_01664 or OBJOJNBG_01445 or JPLCGJLI_00256 or JPLCGJLI_00653 or MIIGGOHM_00789 or MIIGGOHM_02658 or MIIGGOHM_02780 or ANMEFMID_01154 or AHCOALGL_00272 or AHCOALGL_01641 or AHCOALGL_02292 or FMNKJPOB_00244 or CPEJFJEE_00063 or CPEJFJEE_01800 or NGKGKBHB_00069 or NGKGKBHB_01545 or MBELLAHI_01693 or BHOLABCC_00861 or BHOLABCC_01297 or LCBLFBPA_01064 or LCBLFBPA_02765 or LIJCHFOB_01354 or IENDELEM_00239 or IENDELEM_01505 or GOMLJNCP_00247 or GOMLJNCP_01255 or AAOKDCMC_00176 or AAOKDCMC_01762 or OIEDPNMK_01886 or MAHMJAGI_00778 or DFAHPKFO_01632 or DFAHPKFO_01911 or DFAHPKFO_02086 or FNFAPHNP_00242 or FNFAPHNP_01299 or FGNMBPGD_00365 or APFAOPKF_00738 or NEDKIGBH_00196 or NEDKIGBH_01293 or POKNAFJD_01381 or DMEGDIND_01591 or DMEGDIND_01817 or GPCJPBPA_00232 or GPCJPBPA_01489 or GNIJCGBL_01101 or EECFPPOL_00330 or EECFPPOL_00868)",
"subsystem":"transport, extracellular",
"notes":{
"Confidence Level":"0"
}
},
{
"id":"DIPEPabc6",
"name":"Dipeptide transport via ABC system ala leu",
"metabolites":{
"adp_c":1.0,
"ala_leu_c":1.0,
"ala_leu_e":-1.0,
"atp_c":-1.0,
"h2o_c":-1.0,
"h_c":1.0,
"pi_c":1.0
},
"lower_bound":0.0,
"upper_bound":1000.0,
"gene_reaction_rule":"(DFAHPKFO_01915 or AADJCKDE_01096 or OACJPCLC_00275 or JNFOEHBF_01914 or OBJOJNBG_01443 or JPLCGJLI_00651 or MIIGGOHM_02777 or ANMEFMID_01152 or LCBLFBPA_01062 or AAOKDCMC_01764 or OIEDPNMK_01888 or DMEGDIND_01815 or GNIJCGBL_01099 or AADJCKDE_01095 or BIFGHFOA_00425 or BHGLEHHL_01692 or OACJPCLC_00276 or JNFOEHBF_01915 or JNFOEHBF_02034 or DPCHFCIL_02077 or DPCHFCIL_02206 or BHEHFGME_01816 or BHEHFGME_01930 or PFKGGKPM_00872 or OKKFCCGN_01661 or OBJOJNBG_01442 or JPLCGJLI_00650 or MIIGGOHM_02655 or MIIGGOHM_02776 or ANMEFMID_01151 or AHCOALGL_01638 or AHCOALGL_02288 or CPEJFJEE_01797 or NGKGKBHB_01542 or MBELLAHI_01690 or BHOLABCC_01294 or LCBLFBPA_01061 or IENDELEM_00236 or GOMLJNCP_00244 or AAOKDCMC_01765 or OIEDPNMK_01889 or DFAHPKFO_02089 or FNFAPHNP_00239 or FGNMBPGD_00368 or APFAOPKF_00735 or NEDKIGBH_00193 or DMEGDIND_01814 or GPCJPBPA_00229 or GNIJCGBL_01098 or EECFPPOL_00871 or BIFGHFOA_00426 or BHGLEHHL_01693 or JNFOEHBF_01629 or JNFOEHBF_02033 or DPCHFCIL_01795 or DPCHFCIL_02076 or DPCHFCIL_02205 or BHEHFGME_00863 or BHEHFGME_01815 or BHEHFGME_01929 or PFKGGKPM_00873 or OKKFCCGN_01662 or MIIGGOHM_00787 or MIIGGOHM_02656 or AHCOALGL_00274 or AHCOALGL_01639 or AHCOALGL_02289 or FMNKJPOB_00246 or CPEJFJEE_01798 or NGKGKBHB_01543 or MBELLAHI_01691 or BHOLABCC_01295 or LCBLFBPA_02767 or IENDELEM_00237 or GOMLJNCP_00245 or DFAHPKFO_01630 or DFAHPKFO_01914 or DFAHPKFO_02088 or FNFAPHNP_00240 or FGNMBPGD_00367 or APFAOPKF_00736 or NEDKIGBH_00194 or GPCJPBPA_00230 or EECFPPOL_00870) and (AADJCKDE_00077 or AADJCKDE_00167 or AADJCKDE_00168 or AADJCKDE_01094 or BIFGHFOA_00422 or BIFGHFOA_00423 or BIFGHFOA_01759 or BHGLEHHL_00885 or BHGLEHHL_00923 or BHGLEHHL_01523 or BHGLEHHL_01689 or BHGLEHHL_01690 or BHGLEHHL_02059 or OACJPCLC_00277 or JNFOEHBF_00203 or JNFOEHBF_00347 or JNFOEHBF_01205 or JNFOEHBF_02035 or DPCHFCIL_00169 or DPCHFCIL_00304 or DPCHFCIL_01411 or DPCHFCIL_02207 or BHEHFGME_00599 or BHEHFGME_01683 or BHEHFGME_01931 or BHEHFGME_02397 or PFKGGKPM_00871 or OKKFCCGN_00759 or OKKFCCGN_01154 or OKKFCCGN_01447 or OKKFCCGN_01658 or OKKFCCGN_01659 or OBJOJNBG_01419 or OBJOJNBG_01441 or JPLCGJLI_00314 or JPLCGJLI_00383 or JPLCGJLI_00385 or JPLCGJLI_00649 or JPLCGJLI_01384 or MIIGGOHM_00375 or MIIGGOHM_01094 or MIIGGOHM_01817 or MIIGGOHM_02654 or ANMEFMID_00369 or ANMEFMID_00457 or ANMEFMID_00458 or ANMEFMID_01150 or AHCOALGL_00672 or AHCOALGL_01092 or AHCOALGL_01637 or AHCOALGL_02698 or CPEJFJEE_00751 or CPEJFJEE_00752 or CPEJFJEE_00778 or CPEJFJEE_00822 or CPEJFJEE_01384 or CPEJFJEE_01795 or CPEJFJEE_01796 or CPEJFJEE_02019 or CPEJFJEE_02139 or NGKGKBHB_00758 or NGKGKBHB_00786 or NGKGKBHB_00816 or NGKGKBHB_00821 or NGKGKBHB_00953 or NGKGKBHB_01071 or NGKGKBHB_01541 or NGKGKBHB_02338 or MBELLAHI_00826 or MBELLAHI_00861 or MBELLAHI_01093 or MBELLAHI_01226 or MBELLAHI_01686 or MBELLAHI_01687 or MBELLAHI_01688 or MBELLAHI_01689 or MBELLAHI_02442 or BHOLABCC_00778 or BHOLABCC_01291 or BHOLABCC_01292 or BHOLABCC_01621 or BHOLABCC_01910 or LCBLFBPA_00176 or LCBLFBPA_00177 or LCBLFBPA_01060 or IENDELEM_00233 or IENDELEM_00234 or IENDELEM_01625 or GOMLJNCP_00184 or GOMLJNCP_00238 or GOMLJNCP_00240 or GOMLJNCP_00241 or GOMLJNCP_00328 or GOMLJNCP_00638 or GOMLJNCP_00882 or GOMLJNCP_00982 or GOMLJNCP_01503 or GOMLJNCP_01504 or AAOKDCMC_00055 or AAOKDCMC_01425 or AAOKDCMC_01766 or AAOKDCMC_01767 or AAOKDCMC_01941 or AAOKDCMC_01953 or OIEDPNMK_01890 or OIEDPNMK_01910 or DFAHPKFO_00210 or DFAHPKFO_01233 or DFAHPKFO_02090 or FNFAPHNP_00179 or FNFAPHNP_00233 or FNFAPHNP_00235 or FNFAPHNP_00236 or FNFAPHNP_00238 or FNFAPHNP_00331 or FNFAPHNP_00634 or FNFAPHNP_00870 or FNFAPHNP_00981 or FNFAPHNP_01044 or FNFAPHNP_01538 or FNFAPHNP_01539 or FNFAPHNP_01568 or FGNMBPGD_00369 or APFAOPKF_00734 or NEDKIGBH_00190 or NEDKIGBH_00191 or NEDKIGBH_01210 or NEDKIGBH_01647 or NEDKIGBH_01929 or DMEGDIND_00842 or DMEGDIND_01181 or DMEGDIND_01802 or DMEGDIND_01813 or GPCJPBPA_00226 or GPCJPBPA_00227 or GPCJPBPA_01395 or GPCJPBPA_01679 or GPCJPBPA_01888 or GNIJCGBL_00098 or GNIJCGBL_00187 or GNIJCGBL_00188 or GNIJCGBL_01097 or EECFPPOL_00873 or EECFPPOL_00874 or EECFPPOL_01570) and (AADJCKDE_01097 or BIFGHFOA_00427 or BIFGHFOA_01638 or BHGLEHHL_00702 or BHGLEHHL_01694 or OACJPCLC_00274 or JNFOEHBF_01632 or JNFOEHBF_01912 or JNFOEHBF_02032 or DPCHFCIL_01799 or DPCHFCIL_02074 or DPCHFCIL_02204 or BHEHFGME_00866 or BHEHFGME_01813 or BHEHFGME_01928 or PFKGGKPM_00874 or OKKFCCGN_00386 or OKKFCCGN_01663 or OBJOJNBG_01444 or JPLCGJLI_00257 or JPLCGJLI_00652 or MIIGGOHM_00790 or MIIGGOHM_02657 or MIIGGOHM_02779 or ANMEFMID_01153 or AHCOALGL_00271 or AHCOALGL_01640 or AHCOALGL_02291 or FMNKJPOB_00243 or CPEJFJEE_00064 or CPEJFJEE_01799 or NGKGKBHB_00071 or NGKGKBHB_01544 or MBELLAHI_01692 or BHOLABCC_00862 or BHOLABCC_01296 or LCBLFBPA_01063 or LCBLFBPA_02766 or LIJCHFOB_01353 or IENDELEM_00238 or IENDELEM_01506 or GOMLJNCP_00246 or GOMLJNCP_01256 or AAOKDCMC_00177 or AAOKDCMC_01763 or OIEDPNMK_01887 or MAHMJAGI_00777 or DFAHPKFO_01633 or DFAHPKFO_01912 or DFAHPKFO_02087 or FNFAPHNP_00241 or FNFAPHNP_01300 or FGNMBPGD_00366 or APFAOPKF_00737 or NEDKIGBH_00195 or NEDKIGBH_01294 or POKNAFJD_01382 or DMEGDIND_01592 or DMEGDIND_01816 or GPCJPBPA_00231 or GPCJPBPA_01490 or GNIJCGBL_01100 or EECFPPOL_00331 or EECFPPOL_00869 or AADJCKDE_01098 or BIFGHFOA_00428 or BIFGHFOA_01637 or BHGLEHHL_00701 or BHGLEHHL_01695 or OACJPCLC_00273 or JNFOEHBF_01631 or JNFOEHBF_01911 or JNFOEHBF_02031 or DPCHFCIL_01798 or DPCHFCIL_02073 or DPCHFCIL_02203 or BHEHFGME_00865 or BHEHFGME_01812 or BHEHFGME_01927 or PFKGGKPM_00875 or OKKFCCGN_00387 or OKKFCCGN_01664 or OBJOJNBG_01445 or JPLCGJLI_00256 or JPLCGJLI_00653 or MIIGGOHM_00789 or MIIGGOHM_02658 or MIIGGOHM_02780 or ANMEFMID_01154 or AHCOALGL_00272 or AHCOALGL_01641 or AHCOALGL_02292 or FMNKJPOB_00244 or CPEJFJEE_00063 or CPEJFJEE_01800 or NGKGKBHB_00069 or NGKGKBHB_01545 or MBELLAHI_01693 or BHOLABCC_00861 or BHOLABCC_01297 or LCBLFBPA_01064 or LCBLFBPA_02765 or LIJCHFOB_01354 or IENDELEM_00239 or IENDELEM_01505 or GOMLJNCP_00247 or GOMLJNCP_01255 or AAOKDCMC_00176 or AAOKDCMC_01762 or OIEDPNMK_01886 or MAHMJAGI_00778 or DFAHPKFO_01632 or DFAHPKFO_01911 or DFAHPKFO_02086 or FNFAPHNP_00242 or FNFAPHNP_01299 or FGNMBPGD_00365 or APFAOPKF_00738 or NEDKIGBH_00196 or NEDKIGBH_01293 or POKNAFJD_01381 or DMEGDIND_01591 or DMEGDIND_01817 or GPCJPBPA_00232 or GPCJPBPA_01489 or GNIJCGBL_01101 or EECFPPOL_00330 or EECFPPOL_00868)",
"subsystem":"transport, extracellular",
"notes":{
"Confidence Level":"0"
}
},
{
"id":"DIPEPabc7",
"name":"Dipeptide transport via ABC system ala thr",
"metabolites":{
"adp_c":1.0,
"ala_L_thr_L_c":1.0,
"ala_L_thr_L_e":-1.0,
"atp_c":-1.0,
"h2o_c":-1.0,
"h_c":1.0,
"pi_c":1.0
},
"lower_bound":0.0,
"upper_bound":1000.0,
"gene_reaction_rule":"(DFAHPKFO_01915 or AADJCKDE_01096 or OACJPCLC_00275 or JNFOEHBF_01914 or OBJOJNBG_01443 or JPLCGJLI_00651 or MIIGGOHM_02777 or ANMEFMID_01152 or LCBLFBPA_01062 or AAOKDCMC_01764 or OIEDPNMK_01888 or DMEGDIND_01815 or GNIJCGBL_01099 or AADJCKDE_01095 or BIFGHFOA_00425 or BHGLEHHL_01692 or OACJPCLC_00276 or JNFOEHBF_01915 or JNFOEHBF_02034 or DPCHFCIL_02077 or DPCHFCIL_02206 or BHEHFGME_01816 or BHEHFGME_01930 or PFKGGKPM_00872 or OKKFCCGN_01661 or OBJOJNBG_01442 or JPLCGJLI_00650 or MIIGGOHM_02655 or MIIGGOHM_02776 or ANMEFMID_01151 or AHCOALGL_01638 or AHCOALGL_02288 or CPEJFJEE_01797 or NGKGKBHB_01542 or MBELLAHI_01690 or BHOLABCC_01294 or LCBLFBPA_01061 or IENDELEM_00236 or GOMLJNCP_00244 or AAOKDCMC_01765 or OIEDPNMK_01889 or DFAHPKFO_02089 or FNFAPHNP_00239 or FGNMBPGD_00368 or APFAOPKF_00735 or NEDKIGBH_00193 or DMEGDIND_01814 or GPCJPBPA_00229 or GNIJCGBL_01098 or EECFPPOL_00871 or BIFGHFOA_00426 or BHGLEHHL_01693 or JNFOEHBF_01629 or JNFOEHBF_02033 or DPCHFCIL_01795 or DPCHFCIL_02076 or DPCHFCIL_02205 or BHEHFGME_00863 or BHEHFGME_01815 or BHEHFGME_01929 or PFKGGKPM_00873 or OKKFCCGN_01662 or MIIGGOHM_00787 or MIIGGOHM_02656 or AHCOALGL_00274 or AHCOALGL_01639 or AHCOALGL_02289 or FMNKJPOB_00246 or CPEJFJEE_01798 or NGKGKBHB_01543 or MBELLAHI_01691 or BHOLABCC_01295 or LCBLFBPA_02767 or IENDELEM_00237 or GOMLJNCP_00245 or DFAHPKFO_01630 or DFAHPKFO_01914 or DFAHPKFO_02088 or FNFAPHNP_00240 or FGNMBPGD_00367 or APFAOPKF_00736 or NEDKIGBH_00194 or GPCJPBPA_00230 or EECFPPOL_00870) and (AADJCKDE_00077 or AADJCKDE_00167 or AADJCKDE_00168 or AADJCKDE_01094 or BIFGHFOA_00422 or BIFGHFOA_00423 or BIFGHFOA_01759 or BHGLEHHL_00885 or BHGLEHHL_00923 or BHGLEHHL_01523 or BHGLEHHL_01689 or BHGLEHHL_01690 or BHGLEHHL_02059 or OACJPCLC_00277 or JNFOEHBF_00203 or JNFOEHBF_00347 or JNFOEHBF_01205 or JNFOEHBF_02035 or DPCHFCIL_00169 or DPCHFCIL_00304 or DPCHFCIL_01411 or DPCHFCIL_02207 or BHEHFGME_00599 or BHEHFGME_01683 or BHEHFGME_01931 or BHEHFGME_02397 or PFKGGKPM_00871 or OKKFCCGN_00759 or OKKFCCGN_01154 or OKKFCCGN_01447 or OKKFCCGN_01658 or OKKFCCGN_01659 or OBJOJNBG_01419 or OBJOJNBG_01441 or JPLCGJLI_00314 or JPLCGJLI_00383 or JPLCGJLI_00385 or JPLCGJLI_00649 or JPLCGJLI_01384 or MIIGGOHM_00375 or MIIGGOHM_01094 or MIIGGOHM_01817 or MIIGGOHM_02654 or ANMEFMID_00369 or ANMEFMID_00457 or ANMEFMID_00458 or ANMEFMID_01150 or AHCOALGL_00672 or AHCOALGL_01092 or AHCOALGL_01637 or AHCOALGL_02698 or CPEJFJEE_00751 or CPEJFJEE_00752 or CPEJFJEE_00778 or CPEJFJEE_00822 or CPEJFJEE_01384 or CPEJFJEE_01795 or CPEJFJEE_01796 or CPEJFJEE_02019 or CPEJFJEE_02139 or NGKGKBHB_00758 or NGKGKBHB_00786 or NGKGKBHB_00816 or NGKGKBHB_00821 or NGKGKBHB_00953 or NGKGKBHB_01071 or NGKGKBHB_01541 or NGKGKBHB_02338 or MBELLAHI_00826 or MBELLAHI_00861 or MBELLAHI_01093 or MBELLAHI_01226 or MBELLAHI_01686 or MBELLAHI_01687 or MBELLAHI_01688 or MBELLAHI_01689 or MBELLAHI_02442 or BHOLABCC_00778 or BHOLABCC_01291 or BHOLABCC_01292 or BHOLABCC_01621 or BHOLABCC_01910 or LCBLFBPA_00176 or LCBLFBPA_00177 or LCBLFBPA_01060 or IENDELEM_00233 or IENDELEM_00234 or IENDELEM_01625 or GOMLJNCP_00184 or GOMLJNCP_00238 or GOMLJNCP_00240 or GOMLJNCP_00241 or GOMLJNCP_00328 or GOMLJNCP_00638 or GOMLJNCP_00882 or GOMLJNCP_00982 or GOMLJNCP_01503 or GOMLJNCP_01504 or AAOKDCMC_00055 or AAOKDCMC_01425 or AAOKDCMC_01766 or AAOKDCMC_01767 or AAOKDCMC_01941 or AAOKDCMC_01953 or OIEDPNMK_01890 or OIEDPNMK_01910 or DFAHPKFO_00210 or DFAHPKFO_01233 or DFAHPKFO_02090 or FNFAPHNP_00179 or FNFAPHNP_00233 or FNFAPHNP_00235 or FNFAPHNP_00236 or FNFAPHNP_00238 or FNFAPHNP_00331 or FNFAPHNP_00634 or FNFAPHNP_00870 or FNFAPHNP_00981 or FNFAPHNP_01044 or FNFAPHNP_01538 or FNFAPHNP_01539 or FNFAPHNP_01568 or FGNMBPGD_00369 or APFAOPKF_00734 or NEDKIGBH_00190 or NEDKIGBH_00191 or NEDKIGBH_01210 or NEDKIGBH_01647 or NEDKIGBH_01929 or DMEGDIND_00842 or DMEGDIND_01181 or DMEGDIND_01802 or DMEGDIND_01813 or GPCJPBPA_00226 or GPCJPBPA_00227 or GPCJPBPA_01395 or GPCJPBPA_01679 or GPCJPBPA_01888 or GNIJCGBL_00098 or GNIJCGBL_00187 or GNIJCGBL_00188 or GNIJCGBL_01097 or EECFPPOL_00873 or EECFPPOL_00874 or EECFPPOL_01570) and (AADJCKDE_01097 or BIFGHFOA_00427 or BIFGHFOA_01638 or BHGLEHHL_00702 or BHGLEHHL_01694 or OACJPCLC_00274 or JNFOEHBF_01632 or JNFOEHBF_01912 or JNFOEHBF_02032 or DPCHFCIL_01799 or DPCHFCIL_02074 or DPCHFCIL_02204 or BHEHFGME_00866 or BHEHFGME_01813 or BHEHFGME_01928 or PFKGGKPM_00874 or OKKFCCGN_00386 or OKKFCCGN_01663 or OBJOJNBG_01444 or JPLCGJLI_00257 or JPLCGJLI_00652 or MIIGGOHM_00790 or MIIGGOHM_02657 or MIIGGOHM_02779 or ANMEFMID_01153 or AHCOALGL_00271 or AHCOALGL_01640 or AHCOALGL_02291 or FMNKJPOB_00243 or CPEJFJEE_00064 or CPEJFJEE_01799 or NGKGKBHB_00071 or NGKGKBHB_01544 or MBELLAHI_01692 or BHOLABCC_00862 or BHOLABCC_01296 or LCBLFBPA_01063 or LCBLFBPA_02766 or LIJCHFOB_01353 or IENDELEM_00238 or IENDELEM_01506 or GOMLJNCP_00246 or GOMLJNCP_01256 or AAOKDCMC_00177 or AAOKDCMC_01763 or OIEDPNMK_01887 or MAHMJAGI_00777 or DFAHPKFO_01633 or DFAHPKFO_01912 or DFAHPKFO_02087 or FNFAPHNP_00241 or FNFAPHNP_01300 or FGNMBPGD_00366 or APFAOPKF_00737 or NEDKIGBH_00195 or NEDKIGBH_01294 or POKNAFJD_01382 or DMEGDIND_01592 or DMEGDIND_01816 or GPCJPBPA_00231 or GPCJPBPA_01490 or GNIJCGBL_01100 or EECFPPOL_00331 or EECFPPOL_00869 or AADJCKDE_01098 or BIFGHFOA_00428 or BIFGHFOA_01637 or BHGLEHHL_00701 or BHGLEHHL_01695 or OACJPCLC_00273 or JNFOEHBF_01631 or JNFOEHBF_01911 or JNFOEHBF_02031 or DPCHFCIL_01798 or DPCHFCIL_02073 or DPCHFCIL_02203 or BHEHFGME_00865 or BHEHFGME_01812 or BHEHFGME_01927 or PFKGGKPM_00875 or OKKFCCGN_00387 or OKKFCCGN_01664 or OBJOJNBG_01445 or JPLCGJLI_00256 or JPLCGJLI_00653 or MIIGGOHM_00789 or MIIGGOHM_02658 or MIIGGOHM_02780 or ANMEFMID_01154 or AHCOALGL_00272 or AHCOALGL_01641 or AHCOALGL_02292 or FMNKJPOB_00244 or CPEJFJEE_00063 or CPEJFJEE_01800 or NGKGKBHB_00069 or NGKGKBHB_01545 or MBELLAHI_01693 or BHOLABCC_00861 or BHOLABCC_01297 or LCBLFBPA_01064 or LCBLFBPA_02765 or LIJCHFOB_01354 or IENDELEM_00239 or IENDELEM_01505 or GOMLJNCP_00247 or GOMLJNCP_01255 or AAOKDCMC_00176 or AAOKDCMC_01762 or OIEDPNMK_01886 or MAHMJAGI_00778 or DFAHPKFO_01632 or DFAHPKFO_01911 or DFAHPKFO_02086 or FNFAPHNP_00242 or FNFAPHNP_01299 or FGNMBPGD_00365 or APFAOPKF_00738 or NEDKIGBH_00196 or NEDKIGBH_01293 or POKNAFJD_01381 or DMEGDIND_01591 or DMEGDIND_01817 or GPCJPBPA_00232 or GPCJPBPA_01489 or GNIJCGBL_01101 or EECFPPOL_00330 or EECFPPOL_00868)",
"subsystem":"transport, extracellular",
"notes":{
"Confidence Level":"0"
}
},
{
"id":"DIPEPabc8",
"name":"Dipeptide transport via ABC system gly asn",
"metabolites":{
"adp_c":1.0,
"atp_c":-1.0,
"gly_asn_L_c":1.0,
"gly_asn_L_e":-1.0,
"h2o_c":-1.0,
"h_c":1.0,
"pi_c":1.0
},
"lower_bound":0.0,
"upper_bound":1000.0,
"gene_reaction_rule":"(DFAHPKFO_01915 or AADJCKDE_01096 or OACJPCLC_00275 or JNFOEHBF_01914 or OBJOJNBG_01443 or JPLCGJLI_00651 or MIIGGOHM_02777 or ANMEFMID_01152 or LCBLFBPA_01062 or AAOKDCMC_01764 or OIEDPNMK_01888 or DMEGDIND_01815 or GNIJCGBL_01099 or AADJCKDE_01095 or BIFGHFOA_00425 or BHGLEHHL_01692 or OACJPCLC_00276 or JNFOEHBF_01915 or JNFOEHBF_02034 or DPCHFCIL_02077 or DPCHFCIL_02206 or BHEHFGME_01816 or BHEHFGME_01930 or PFKGGKPM_00872 or OKKFCCGN_01661 or OBJOJNBG_01442 or JPLCGJLI_00650 or MIIGGOHM_02655 or MIIGGOHM_02776 or ANMEFMID_01151 or AHCOALGL_01638 or AHCOALGL_02288 or CPEJFJEE_01797 or NGKGKBHB_01542 or MBELLAHI_01690 or BHOLABCC_01294 or LCBLFBPA_01061 or IENDELEM_00236 or GOMLJNCP_00244 or AAOKDCMC_01765 or OIEDPNMK_01889 or DFAHPKFO_02089 or FNFAPHNP_00239 or FGNMBPGD_00368 or APFAOPKF_00735 or NEDKIGBH_00193 or DMEGDIND_01814 or GPCJPBPA_00229 or GNIJCGBL_01098 or EECFPPOL_00871 or BIFGHFOA_00426 or BHGLEHHL_01693 or JNFOEHBF_01629 or JNFOEHBF_02033 or DPCHFCIL_01795 or DPCHFCIL_02076 or DPCHFCIL_02205 or BHEHFGME_00863 or BHEHFGME_01815 or BHEHFGME_01929 or PFKGGKPM_00873 or OKKFCCGN_01662 or MIIGGOHM_00787 or MIIGGOHM_02656 or AHCOALGL_00274 or AHCOALGL_01639 or AHCOALGL_02289 or FMNKJPOB_00246 or CPEJFJEE_01798 or NGKGKBHB_01543 or MBELLAHI_01691 or BHOLABCC_01295 or LCBLFBPA_02767 or IENDELEM_00237 or GOMLJNCP_00245 or DFAHPKFO_01630 or DFAHPKFO_01914 or DFAHPKFO_02088 or FNFAPHNP_00240 or FGNMBPGD_00367 or APFAOPKF_00736 or NEDKIGBH_00194 or GPCJPBPA_00230 or EECFPPOL_00870) and (AADJCKDE_00077 or AADJCKDE_00167 or AADJCKDE_00168 or AADJCKDE_01094 or BIFGHFOA_00422 or BIFGHFOA_00423 or BIFGHFOA_01759 or BHGLEHHL_00885 or BHGLEHHL_00923 or BHGLEHHL_01523 or BHGLEHHL_01689 or BHGLEHHL_01690 or BHGLEHHL_02059 or OACJPCLC_00277 or JNFOEHBF_00203 or JNFOEHBF_00347 or JNFOEHBF_01205 or JNFOEHBF_02035 or DPCHFCIL_00169 or DPCHFCIL_00304 or DPCHFCIL_01411 or DPCHFCIL_02207 or BHEHFGME_00599 or BHEHFGME_01683 or BHEHFGME_01931 or BHEHFGME_02397 or PFKGGKPM_00871 or OKKFCCGN_00759 or OKKFCCGN_01154 or OKKFCCGN_01447 or OKKFCCGN_01658 or OKKFCCGN_01659 or OBJOJNBG_01419 or OBJOJNBG_01441 or JPLCGJLI_00314 or JPLCGJLI_00383 or JPLCGJLI_00385 or JPLCGJLI_00649 or JPLCGJLI_01384 or MIIGGOHM_00375 or MIIGGOHM_01094 or MIIGGOHM_01817 or MIIGGOHM_02654 or ANMEFMID_00369 or ANMEFMID_00457 or ANMEFMID_00458 or ANMEFMID_01150 or AHCOALGL_00672 or AHCOALGL_01092 or AHCOALGL_01637 or AHCOALGL_02698 or CPEJFJEE_00751 or CPEJFJEE_00752 or CPEJFJEE_00778 or CPEJFJEE_00822 or CPEJFJEE_01384 or CPEJFJEE_01795 or CPEJFJEE_01796 or CPEJFJEE_02019 or CPEJFJEE_02139 or NGKGKBHB_00758 or NGKGKBHB_00786 or NGKGKBHB_00816 or NGKGKBHB_00821 or NGKGKBHB_00953 or NGKGKBHB_01071 or NGKGKBHB_01541 or NGKGKBHB_02338 or MBELLAHI_00826 or MBELLAHI_00861 or MBELLAHI_01093 or MBELLAHI_01226 or MBELLAHI_01686 or MBELLAHI_01687 or MBELLAHI_01688 or MBELLAHI_01689 or MBELLAHI_02442 or BHOLABCC_00778 or BHOLABCC_01291 or BHOLABCC_01292 or BHOLABCC_01621 or BHOLABCC_01910 or LCBLFBPA_00176 or LCBLFBPA_00177 or LCBLFBPA_01060 or IENDELEM_00233 or IENDELEM_00234 or IENDELEM_01625 or GOMLJNCP_00184 or GOMLJNCP_00238 or GOMLJNCP_00240 or GOMLJNCP_00241 or GOMLJNCP_00328 or GOMLJNCP_00638 or GOMLJNCP_00882 or GOMLJNCP_00982 or GOMLJNCP_01503 or GOMLJNCP_01504 or AAOKDCMC_00055 or AAOKDCMC_01425 or AAOKDCMC_01766 or AAOKDCMC_01767 or AAOKDCMC_01941 or AAOKDCMC_01953 or OIEDPNMK_01890 or OIEDPNMK_01910 or DFAHPKFO_00210 or DFAHPKFO_01233 or DFAHPKFO_02090 or FNFAPHNP_00179 or FNFAPHNP_00233 or FNFAPHNP_00235 or FNFAPHNP_00236 or FNFAPHNP_00238 or FNFAPHNP_00331 or FNFAPHNP_00634 or FNFAPHNP_00870 or FNFAPHNP_00981 or FNFAPHNP_01044 or FNFAPHNP_01538 or FNFAPHNP_01539 or FNFAPHNP_01568 or FGNMBPGD_00369 or APFAOPKF_00734 or NEDKIGBH_00190 or NEDKIGBH_00191 or NEDKIGBH_01210 or NEDKIGBH_01647 or NEDKIGBH_01929 or DMEGDIND_00842 or DMEGDIND_01181 or DMEGDIND_01802 or DMEGDIND_01813 or GPCJPBPA_00226 or GPCJPBPA_00227 or GPCJPBPA_01395 or GPCJPBPA_01679 or GPCJPBPA_01888 or GNIJCGBL_00098 or GNIJCGBL_00187 or GNIJCGBL_00188 or GNIJCGBL_01097 or EECFPPOL_00873 or EECFPPOL_00874 or EECFPPOL_01570) and (AADJCKDE_01097 or BIFGHFOA_00427 or BIFGHFOA_01638 or BHGLEHHL_00702 or BHGLEHHL_01694 or OACJPCLC_00274 or JNFOEHBF_01632 or JNFOEHBF_01912 or JNFOEHBF_02032 or DPCHFCIL_01799 or DPCHFCIL_02074 or DPCHFCIL_02204 or BHEHFGME_00866 or BHEHFGME_01813 or BHEHFGME_01928 or PFKGGKPM_00874 or OKKFCCGN_00386 or OKKFCCGN_01663 or OBJOJNBG_01444 or JPLCGJLI_00257 or JPLCGJLI_00652 or MIIGGOHM_00790 or MIIGGOHM_02657 or MIIGGOHM_02779 or ANMEFMID_01153 or AHCOALGL_00271 or AHCOALGL_01640 or AHCOALGL_02291 or FMNKJPOB_00243 or CPEJFJEE_00064 or CPEJFJEE_01799 or NGKGKBHB_00071 or NGKGKBHB_01544 or MBELLAHI_01692 or BHOLABCC_00862 or BHOLABCC_01296 or LCBLFBPA_01063 or LCBLFBPA_02766 or LIJCHFOB_01353 or IENDELEM_00238 or IENDELEM_01506 or GOMLJNCP_00246 or GOMLJNCP_01256 or AAOKDCMC_00177 or AAOKDCMC_01763 or OIEDPNMK_01887 or MAHMJAGI_00777 or DFAHPKFO_01633 or DFAHPKFO_01912 or DFAHPKFO_02087 or FNFAPHNP_00241 or FNFAPHNP_01300 or FGNMBPGD_00366 or APFAOPKF_00737 or NEDKIGBH_00195 or NEDKIGBH_01294 or POKNAFJD_01382 or DMEGDIND_01592 or DMEGDIND_01816 or GPCJPBPA_00231 or GPCJPBPA_01490 or GNIJCGBL_01100 or EECFPPOL_00331 or EECFPPOL_00869 or AADJCKDE_01098 or BIFGHFOA_00428 or BIFGHFOA_01637 or BHGLEHHL_00701 or BHGLEHHL_01695 or OACJPCLC_00273 or JNFOEHBF_01631 or JNFOEHBF_01911 or JNFOEHBF_02031 or DPCHFCIL_01798 or DPCHFCIL_02073 or DPCHFCIL_02203 or BHEHFGME_00865 or BHEHFGME_01812 or BHEHFGME_01927 or PFKGGKPM_00875 or OKKFCCGN_00387 or OKKFCCGN_01664 or OBJOJNBG_01445 or JPLCGJLI_00256 or JPLCGJLI_00653 or MIIGGOHM_00789 or MIIGGOHM_02658 or MIIGGOHM_02780 or ANMEFMID_01154 or AHCOALGL_00272 or AHCOALGL_01641 or AHCOALGL_02292 or FMNKJPOB_00244 or CPEJFJEE_00063 or CPEJFJEE_01800 or NGKGKBHB_00069 or NGKGKBHB_01545 or MBELLAHI_01693 or BHOLABCC_00861 or BHOLABCC_01297 or LCBLFBPA_01064 or LCBLFBPA_02765 or LIJCHFOB_01354 or IENDELEM_00239 or IENDELEM_01505 or GOMLJNCP_00247 or GOMLJNCP_01255 or AAOKDCMC_00176 or AAOKDCMC_01762 or OIEDPNMK_01886 or MAHMJAGI_00778 or DFAHPKFO_01632 or DFAHPKFO_01911 or DFAHPKFO_02086 or FNFAPHNP_00242 or FNFAPHNP_01299 or FGNMBPGD_00365 or APFAOPKF_00738 or NEDKIGBH_00196 or NEDKIGBH_01293 or POKNAFJD_01381 or DMEGDIND_01591 or DMEGDIND_01817 or GPCJPBPA_00232 or GPCJPBPA_01489 or GNIJCGBL_01101 or EECFPPOL_00330 or EECFPPOL_00868)",
"subsystem":"transport, extracellular",
"notes":{
"Confidence Level":"0"
}
},
{
"id":"DIPEPabc9",
"name":"Dipeptide transport via ABC system gly gln",
"metabolites":{
"adp_c":1.0,
"atp_c":-1.0,
"gly_gln_c":1.0,
"gly_gln_e":-1.0,
"h2o_c":-1.0,
"h_c":1.0,
"pi_c":1.0
},
"lower_bound":0.0,
"upper_bound":1000.0,
"gene_reaction_rule":"(DFAHPKFO_01915 or AADJCKDE_01096 or OACJPCLC_00275 or JNFOEHBF_01914 or OBJOJNBG_01443 or JPLCGJLI_00651 or MIIGGOHM_02777 or ANMEFMID_01152 or LCBLFBPA_01062 or AAOKDCMC_01764 or OIEDPNMK_01888 or DMEGDIND_01815 or GNIJCGBL_01099 or AADJCKDE_01095 or BIFGHFOA_00425 or BHGLEHHL_01692 or OACJPCLC_00276 or JNFOEHBF_01915 or JNFOEHBF_02034 or DPCHFCIL_02077 or DPCHFCIL_02206 or BHEHFGME_01816 or BHEHFGME_01930 or PFKGGKPM_00872 or OKKFCCGN_01661 or OBJOJNBG_01442 or JPLCGJLI_00650 or MIIGGOHM_02655 or MIIGGOHM_02776 or ANMEFMID_01151 or AHCOALGL_01638 or AHCOALGL_02288 or CPEJFJEE_01797 or NGKGKBHB_01542 or MBELLAHI_01690 or BHOLABCC_01294 or LCBLFBPA_01061 or IENDELEM_00236 or GOMLJNCP_00244 or AAOKDCMC_01765 or OIEDPNMK_01889 or DFAHPKFO_02089 or FNFAPHNP_00239 or FGNMBPGD_00368 or APFAOPKF_00735 or NEDKIGBH_00193 or DMEGDIND_01814 or GPCJPBPA_00229 or GNIJCGBL_01098 or EECFPPOL_00871 or BIFGHFOA_00426 or BHGLEHHL_01693 or JNFOEHBF_01629 or JNFOEHBF_02033 or DPCHFCIL_01795 or DPCHFCIL_02076 or DPCHFCIL_02205 or BHEHFGME_00863 or BHEHFGME_01815 or BHEHFGME_01929 or PFKGGKPM_00873 or OKKFCCGN_01662 or MIIGGOHM_00787 or MIIGGOHM_02656 or AHCOALGL_00274 or AHCOALGL_01639 or AHCOALGL_02289 or FMNKJPOB_00246 or CPEJFJEE_01798 or NGKGKBHB_01543 or MBELLAHI_01691 or BHOLABCC_01295 or LCBLFBPA_02767 or IENDELEM_00237 or GOMLJNCP_00245 or DFAHPKFO_01630 or DFAHPKFO_01914 or DFAHPKFO_02088 or FNFAPHNP_00240 or FGNMBPGD_00367 or APFAOPKF_00736 or NEDKIGBH_00194 or GPCJPBPA_00230 or EECFPPOL_00870) and (AADJCKDE_00077 or AADJCKDE_00167 or AADJCKDE_00168 or AADJCKDE_01094 or BIFGHFOA_00422 or BIFGHFOA_00423 or BIFGHFOA_01759 or BHGLEHHL_00885 or BHGLEHHL_00923 or BHGLEHHL_01523 or BHGLEHHL_01689 or BHGLEHHL_01690 or BHGLEHHL_02059 or OACJPCLC_00277 or JNFOEHBF_00203 or JNFOEHBF_00347 or JNFOEHBF_01205 or JNFOEHBF_02035 or DPCHFCIL_00169 or DPCHFCIL_00304 or DPCHFCIL_01411 or DPCHFCIL_02207 or BHEHFGME_00599 or BHEHFGME_01683 or BHEHFGME_01931 or BHEHFGME_02397 or PFKGGKPM_00871 or OKKFCCGN_00759 or OKKFCCGN_01154 or OKKFCCGN_01447 or OKKFCCGN_01658 or OKKFCCGN_01659 or OBJOJNBG_01419 or OBJOJNBG_01441 or JPLCGJLI_00314 or JPLCGJLI_00383 or JPLCGJLI_00385 or JPLCGJLI_00649 or JPLCGJLI_01384 or MIIGGOHM_00375 or MIIGGOHM_01094 or MIIGGOHM_01817 or MIIGGOHM_02654 or ANMEFMID_00369 or ANMEFMID_00457 or ANMEFMID_00458 or ANMEFMID_01150 or AHCOALGL_00672 or AHCOALGL_01092 or AHCOALGL_01637 or AHCOALGL_02698 or CPEJFJEE_00751 or CPEJFJEE_00752 or CPEJFJEE_00778 or CPEJFJEE_00822 or CPEJFJEE_01384 or CPEJFJEE_01795 or CPEJFJEE_01796 or CPEJFJEE_02019 or CPEJFJEE_02139 or NGKGKBHB_00758 or NGKGKBHB_00786 or NGKGKBHB_00816 or NGKGKBHB_00821 or NGKGKBHB_00953 or NGKGKBHB_01071 or NGKGKBHB_01541 or NGKGKBHB_02338 or MBELLAHI_00826 or MBELLAHI_00861 or MBELLAHI_01093 or MBELLAHI_01226 or MBELLAHI_01686 or MBELLAHI_01687 or MBELLAHI_01688 or MBELLAHI_01689 or MBELLAHI_02442 or BHOLABCC_00778 or BHOLABCC_01291 or BHOLABCC_01292 or BHOLABCC_01621 or BHOLABCC_01910 or LCBLFBPA_00176 or LCBLFBPA_00177 or LCBLFBPA_01060 or IENDELEM_00233 or IENDELEM_00234 or IENDELEM_01625 or GOMLJNCP_00184 or GOMLJNCP_00238 or GOMLJNCP_00240 or GOMLJNCP_00241 or GOMLJNCP_00328 or GOMLJNCP_00638 or GOMLJNCP_00882 or GOMLJNCP_00982 or GOMLJNCP_01503 or GOMLJNCP_01504 or AAOKDCMC_00055 or AAOKDCMC_01425 or AAOKDCMC_01766 or AAOKDCMC_01767 or AAOKDCMC_01941 or AAOKDCMC_01953 or OIEDPNMK_01890 or OIEDPNMK_01910 or DFAHPKFO_00210 or DFAHPKFO_01233 or DFAHPKFO_02090 or FNFAPHNP_00179 or FNFAPHNP_00233 or FNFAPHNP_00235 or FNFAPHNP_00236 or FNFAPHNP_00238 or FNFAPHNP_00331 or FNFAPHNP_00634 or FNFAPHNP_00870 or FNFAPHNP_00981 or FNFAPHNP_01044 or FNFAPHNP_01538 or FNFAPHNP_01539 or FNFAPHNP_01568 or FGNMBPGD_00369 or APFAOPKF_00734 or NEDKIGBH_00190 or NEDKIGBH_00191 or NEDKIGBH_01210 or NEDKIGBH_01647 or NEDKIGBH_01929 or DMEGDIND_00842 or DMEGDIND_01181 or DMEGDIND_01802 or DMEGDIND_01813 or GPCJPBPA_00226 or GPCJPBPA_00227 or GPCJPBPA_01395 or GPCJPBPA_01679 or GPCJPBPA_01888 or GNIJCGBL_00098 or GNIJCGBL_00187 or GNIJCGBL_00188 or GNIJCGBL_01097 or EECFPPOL_00873 or EECFPPOL_00874 or EECFPPOL_01570) and (AADJCKDE_01097 or BIFGHFOA_00427 or BIFGHFOA_01638 or BHGLEHHL_00702 or BHGLEHHL_01694 or OACJPCLC_00274 or JNFOEHBF_01632 or JNFOEHBF_01912 or JNFOEHBF_02032 or DPCHFCIL_01799 or DPCHFCIL_02074 or DPCHFCIL_02204 or BHEHFGME_00866 or BHEHFGME_01813 or BHEHFGME_01928 or PFKGGKPM_00874 or OKKFCCGN_00386 or OKKFCCGN_01663 or OBJOJNBG_01444 or JPLCGJLI_00257 or JPLCGJLI_00652 or MIIGGOHM_00790 or MIIGGOHM_02657 or MIIGGOHM_02779 or ANMEFMID_01153 or AHCOALGL_00271 or AHCOALGL_01640 or AHCOALGL_02291 or FMNKJPOB_00243 or CPEJFJEE_00064 or CPEJFJEE_01799 or NGKGKBHB_00071 or NGKGKBHB_01544 or MBELLAHI_01692 or BHOLABCC_00862 or BHOLABCC_01296 or LCBLFBPA_01063 or LCBLFBPA_02766 or LIJCHFOB_01353 or IENDELEM_00238 or IENDELEM_01506 or GOMLJNCP_00246 or GOMLJNCP_01256 or AAOKDCMC_00177 or AAOKDCMC_01763 or OIEDPNMK_01887 or MAHMJAGI_00777 or DFAHPKFO_01633 or DFAHPKFO_01912 or DFAHPKFO_02087 or FNFAPHNP_00241 or FNFAPHNP_01300 or FGNMBPGD_00366 or APFAOPKF_00737 or NEDKIGBH_00195 or NEDKIGBH_01294 or POKNAFJD_01382 or DMEGDIND_01592 or DMEGDIND_01816 or GPCJPBPA_00231 or GPCJPBPA_01490 or GNIJCGBL_01100 or EECFPPOL_00331 or EECFPPOL_00869 or AADJCKDE_01098 or BIFGHFOA_00428 or BIFGHFOA_01637 or BHGLEHHL_00701 or BHGLEHHL_01695 or OACJPCLC_00273 or JNFOEHBF_01631 or JNFOEHBF_01911 or JNFOEHBF_02031 or DPCHFCIL_01798 or DPCHFCIL_02073 or DPCHFCIL_02203 or BHEHFGME_00865 or BHEHFGME_01812 or BHEHFGME_01927 or PFKGGKPM_00875 or OKKFCCGN_00387 or OKKFCCGN_01664 or OBJOJNBG_01445 or JPLCGJLI_00256 or JPLCGJLI_00653 or MIIGGOHM_00789 or MIIGGOHM_02658 or MIIGGOHM_02780 or ANMEFMID_01154 or AHCOALGL_00272 or AHCOALGL_01641 or AHCOALGL_02292 or FMNKJPOB_00244 or CPEJFJEE_00063 or CPEJFJEE_01800 or NGKGKBHB_00069 or NGKGKBHB_01545 or MBELLAHI_01693 or BHOLABCC_00861 or BHOLABCC_01297 or LCBLFBPA_01064 or LCBLFBPA_02765 or LIJCHFOB_01354 or IENDELEM_00239 or IENDELEM_01505 or GOMLJNCP_00247 or GOMLJNCP_01255 or AAOKDCMC_00176 or AAOKDCMC_01762 or OIEDPNMK_01886 or MAHMJAGI_00778 or DFAHPKFO_01632 or DFAHPKFO_01911 or DFAHPKFO_02086 or FNFAPHNP_00242 or FNFAPHNP_01299 or FGNMBPGD_00365 or APFAOPKF_00738 or NEDKIGBH_00196 or NEDKIGBH_01293 or POKNAFJD_01381 or DMEGDIND_01591 or DMEGDIND_01817 or GPCJPBPA_00232 or GPCJPBPA_01489 or GNIJCGBL_01101 or EECFPPOL_00330 or EECFPPOL_00868)",
"subsystem":"transport, extracellular",
"notes":{
"Confidence Level":"0"
}
},
{
"id":"GLYCYSabc",
"name":"Gly-Cys ABC transporters",
"metabolites":{
"adp_c":1.0,
"atp_c":-1.0,
"gly_cys_c":1.0,
"gly_cys_e":-1.0,
"h2o_c":-1.0,
"h_c":1.0,
"pi_c":1.0
},
"lower_bound":0.0,
"upper_bound":1000.0,
"gene_reaction_rule":"(DFAHPKFO_01915 or AADJCKDE_01096 or OACJPCLC_00275 or JNFOEHBF_01914 or OBJOJNBG_01443 or JPLCGJLI_00651 or MIIGGOHM_02777 or ANMEFMID_01152 or LCBLFBPA_01062 or AAOKDCMC_01764 or OIEDPNMK_01888 or DMEGDIND_01815 or GNIJCGBL_01099) and (AADJCKDE_00077 or AADJCKDE_00167 or AADJCKDE_00168 or AADJCKDE_01094 or BIFGHFOA_00422 or BIFGHFOA_00423 or BIFGHFOA_01759 or BHGLEHHL_00885 or BHGLEHHL_00923 or BHGLEHHL_01523 or BHGLEHHL_01689 or BHGLEHHL_01690 or BHGLEHHL_02059 or OACJPCLC_00277 or JNFOEHBF_00203 or JNFOEHBF_00347 or JNFOEHBF_01205 or JNFOEHBF_02035 or DPCHFCIL_00169 or DPCHFCIL_00304 or DPCHFCIL_01411 or DPCHFCIL_02207 or BHEHFGME_00599 or BHEHFGME_01683 or BHEHFGME_01931 or BHEHFGME_02397 or PFKGGKPM_00871 or OKKFCCGN_00759 or OKKFCCGN_01154 or OKKFCCGN_01447 or OKKFCCGN_01658 or OKKFCCGN_01659 or OBJOJNBG_01419 or OBJOJNBG_01441 or JPLCGJLI_00314 or JPLCGJLI_00383 or JPLCGJLI_00385 or JPLCGJLI_00649 or JPLCGJLI_01384 or MIIGGOHM_00375 or MIIGGOHM_01094 or MIIGGOHM_01817 or MIIGGOHM_02654 or ANMEFMID_00369 or ANMEFMID_00457 or ANMEFMID_00458 or ANMEFMID_01150 or AHCOALGL_00672 or AHCOALGL_01092 or AHCOALGL_01637 or AHCOALGL_02698 or CPEJFJEE_00751 or CPEJFJEE_00752 or CPEJFJEE_00778 or CPEJFJEE_00822 or CPEJFJEE_01384 or CPEJFJEE_01795 or CPEJFJEE_01796 or CPEJFJEE_02019 or CPEJFJEE_02139 or NGKGKBHB_00758 or NGKGKBHB_00786 or NGKGKBHB_00816 or NGKGKBHB_00821 or NGKGKBHB_00953 or NGKGKBHB_01071 or NGKGKBHB_01541 or NGKGKBHB_02338 or MBELLAHI_00826 or MBELLAHI_00861 or MBELLAHI_01093 or MBELLAHI_01226 or MBELLAHI_01686 or MBELLAHI_01687 or MBELLAHI_01688 or MBELLAHI_01689 or MBELLAHI_02442 or BHOLABCC_00778 or BHOLABCC_01291 or BHOLABCC_01292 or BHOLABCC_01621 or BHOLABCC_01910 or LCBLFBPA_00176 or LCBLFBPA_00177 or LCBLFBPA_01060 or IENDELEM_00233 or IENDELEM_00234 or IENDELEM_01625 or GOMLJNCP_00184 or GOMLJNCP_00238 or GOMLJNCP_00240 or GOMLJNCP_00241 or GOMLJNCP_00328 or GOMLJNCP_00638 or GOMLJNCP_00882 or GOMLJNCP_00982 or GOMLJNCP_01503 or GOMLJNCP_01504 or AAOKDCMC_00055 or AAOKDCMC_01425 or AAOKDCMC_01766 or AAOKDCMC_01767 or AAOKDCMC_01941 or AAOKDCMC_01953 or OIEDPNMK_01890 or OIEDPNMK_01910 or DFAHPKFO_00210 or DFAHPKFO_01233 or DFAHPKFO_02090 or FNFAPHNP_00179 or FNFAPHNP_00233 or FNFAPHNP_00235 or FNFAPHNP_00236 or FNFAPHNP_00238 or FNFAPHNP_00331 or FNFAPHNP_00634 or FNFAPHNP_00870 or FNFAPHNP_00981 or FNFAPHNP_01044 or FNFAPHNP_01538 or FNFAPHNP_01539 or FNFAPHNP_01568 or FGNMBPGD_00369 or APFAOPKF_00734 or NEDKIGBH_00190 or NEDKIGBH_00191 or NEDKIGBH_01210 or NEDKIGBH_01647 or NEDKIGBH_01929 or DMEGDIND_00842 or DMEGDIND_01181 or DMEGDIND_01802 or DMEGDIND_01813 or GPCJPBPA_00226 or GPCJPBPA_00227 or GPCJPBPA_01395 or GPCJPBPA_01679 or GPCJPBPA_01888 or GNIJCGBL_00098 or GNIJCGBL_00187 or GNIJCGBL_00188 or GNIJCGBL_01097 or EECFPPOL_00873 or EECFPPOL_00874 or EECFPPOL_01570)",
"subsystem":"transport, extracellular",
"notes":{
"Confidence Level":"0"
}
},
{
"id":"GLYLEUtr",
"name":"Gly-Leu ABC transporters",
"metabolites":{
"adp_c":1.0,
"atp_c":-1.0,
"gly_leu_c":1.0,
"gly_leu_e":-1.0,
"h2o_c":-1.0,
"h_c":1.0,
"pi_c":1.0
},
"lower_bound":0.0,
"upper_bound":1000.0,
"gene_reaction_rule":"(DFAHPKFO_01915 or AADJCKDE_01096 or OACJPCLC_00275 or JNFOEHBF_01914 or OBJOJNBG_01443 or JPLCGJLI_00651 or MIIGGOHM_02777 or ANMEFMID_01152 or LCBLFBPA_01062 or AAOKDCMC_01764 or OIEDPNMK_01888 or DMEGDIND_01815 or GNIJCGBL_01099) and (AADJCKDE_00077 or AADJCKDE_00167 or AADJCKDE_00168 or AADJCKDE_01094 or BIFGHFOA_00422 or BIFGHFOA_00423 or BIFGHFOA_01759 or BHGLEHHL_00885 or BHGLEHHL_00923 or BHGLEHHL_01523 or BHGLEHHL_01689 or BHGLEHHL_01690 or BHGLEHHL_02059 or OACJPCLC_00277 or JNFOEHBF_00203 or JNFOEHBF_00347 or JNFOEHBF_01205 or JNFOEHBF_02035 or DPCHFCIL_00169 or DPCHFCIL_00304 or DPCHFCIL_01411 or DPCHFCIL_02207 or BHEHFGME_00599 or BHEHFGME_01683 or BHEHFGME_01931 or BHEHFGME_02397 or PFKGGKPM_00871 or OKKFCCGN_00759 or OKKFCCGN_01154 or OKKFCCGN_01447 or OKKFCCGN_01658 or OKKFCCGN_01659 or OBJOJNBG_01419 or OBJOJNBG_01441 or JPLCGJLI_00314 or JPLCGJLI_00383 or JPLCGJLI_00385 or JPLCGJLI_00649 or JPLCGJLI_01384 or MIIGGOHM_00375 or MIIGGOHM_01094 or MIIGGOHM_01817 or MIIGGOHM_02654 or ANMEFMID_00369 or ANMEFMID_00457 or ANMEFMID_00458 or ANMEFMID_01150 or AHCOALGL_00672 or AHCOALGL_01092 or AHCOALGL_01637 or AHCOALGL_02698 or CPEJFJEE_00751 or CPEJFJEE_00752 or CPEJFJEE_00778 or CPEJFJEE_00822 or CPEJFJEE_01384 or CPEJFJEE_01795 or CPEJFJEE_01796 or CPEJFJEE_02019 or CPEJFJEE_02139 or NGKGKBHB_00758 or NGKGKBHB_00786 or NGKGKBHB_00816 or NGKGKBHB_00821 or NGKGKBHB_00953 or NGKGKBHB_01071 or NGKGKBHB_01541 or NGKGKBHB_02338 or MBELLAHI_00826 or MBELLAHI_00861 or MBELLAHI_01093 or MBELLAHI_01226 or MBELLAHI_01686 or MBELLAHI_01687 or MBELLAHI_01688 or MBELLAHI_01689 or MBELLAHI_02442 or BHOLABCC_00778 or BHOLABCC_01291 or BHOLABCC_01292 or BHOLABCC_01621 or BHOLABCC_01910 or LCBLFBPA_00176 or LCBLFBPA_00177 or LCBLFBPA_01060 or IENDELEM_00233 or IENDELEM_00234 or IENDELEM_01625 or GOMLJNCP_00184 or GOMLJNCP_00238 or GOMLJNCP_00240 or GOMLJNCP_00241 or GOMLJNCP_00328 or GOMLJNCP_00638 or GOMLJNCP_00882 or GOMLJNCP_00982 or GOMLJNCP_01503 or GOMLJNCP_01504 or AAOKDCMC_00055 or AAOKDCMC_01425 or AAOKDCMC_01766 or AAOKDCMC_01767 or AAOKDCMC_01941 or AAOKDCMC_01953 or OIEDPNMK_01890 or OIEDPNMK_01910 or DFAHPKFO_00210 or DFAHPKFO_01233 or DFAHPKFO_02090 or FNFAPHNP_00179 or FNFAPHNP_00233 or FNFAPHNP_00235 or FNFAPHNP_00236 or FNFAPHNP_00238 or FNFAPHNP_00331 or FNFAPHNP_00634 or FNFAPHNP_00870 or FNFAPHNP_00981 or FNFAPHNP_01044 or FNFAPHNP_01538 or FNFAPHNP_01539 or FNFAPHNP_01568 or FGNMBPGD_00369 or APFAOPKF_00734 or NEDKIGBH_00190 or NEDKIGBH_00191 or NEDKIGBH_01210 or NEDKIGBH_01647 or NEDKIGBH_01929 or DMEGDIND_00842 or DMEGDIND_01181 or DMEGDIND_01802 or DMEGDIND_01813 or GPCJPBPA_00226 or GPCJPBPA_00227 or GPCJPBPA_01395 or GPCJPBPA_01679 or GPCJPBPA_01888 or GNIJCGBL_00098 or GNIJCGBL_00187 or GNIJCGBL_00188 or GNIJCGBL_01097 or EECFPPOL_00873 or EECFPPOL_00874 or EECFPPOL_01570)",
"subsystem":"transport, extracellular",
"notes":{
"Confidence Level":"0"
}
},
{
"id":"GLYPHEtr",
"name":"Gly-Phe ABC transporters",
"metabolites":{
"adp_c":1.0,
"atp_c":-1.0,
"gly_phe_c":1.0,
"gly_phe_e":-1.0,
"h2o_c":-1.0,
"h_c":1.0,
"pi_c":1.0
},
"lower_bound":0.0,
"upper_bound":1000.0,
"gene_reaction_rule":"(DFAHPKFO_01915 or AADJCKDE_01096 or OACJPCLC_00275 or JNFOEHBF_01914 or OBJOJNBG_01443 or JPLCGJLI_00651 or MIIGGOHM_02777 or ANMEFMID_01152 or LCBLFBPA_01062 or AAOKDCMC_01764 or OIEDPNMK_01888 or DMEGDIND_01815 or GNIJCGBL_01099) and (AADJCKDE_00077 or AADJCKDE_00167 or AADJCKDE_00168 or AADJCKDE_01094 or BIFGHFOA_00422 or BIFGHFOA_00423 or BIFGHFOA_01759 or BHGLEHHL_00885 or BHGLEHHL_00923 or BHGLEHHL_01523 or BHGLEHHL_01689 or BHGLEHHL_01690 or BHGLEHHL_02059 or OACJPCLC_00277 or JNFOEHBF_00203 or JNFOEHBF_00347 or JNFOEHBF_01205 or JNFOEHBF_02035 or DPCHFCIL_00169 or DPCHFCIL_00304 or DPCHFCIL_01411 or DPCHFCIL_02207 or BHEHFGME_00599 or BHEHFGME_01683 or BHEHFGME_01931 or BHEHFGME_02397 or PFKGGKPM_00871 or OKKFCCGN_00759 or OKKFCCGN_01154 or OKKFCCGN_01447 or OKKFCCGN_01658 or OKKFCCGN_01659 or OBJOJNBG_01419 or OBJOJNBG_01441 or JPLCGJLI_00314 or JPLCGJLI_00383 or JPLCGJLI_00385 or JPLCGJLI_00649 or JPLCGJLI_01384 or MIIGGOHM_00375 or MIIGGOHM_01094 or MIIGGOHM_01817 or MIIGGOHM_02654 or ANMEFMID_00369 or ANMEFMID_00457 or ANMEFMID_00458 or ANMEFMID_01150 or AHCOALGL_00672 or AHCOALGL_01092 or AHCOALGL_01637 or AHCOALGL_02698 or CPEJFJEE_00751 or CPEJFJEE_00752 or CPEJFJEE_00778 or CPEJFJEE_00822 or CPEJFJEE_01384 or CPEJFJEE_01795 or CPEJFJEE_01796 or CPEJFJEE_02019 or CPEJFJEE_02139 or NGKGKBHB_00758 or NGKGKBHB_00786 or NGKGKBHB_00816 or NGKGKBHB_00821 or NGKGKBHB_00953 or NGKGKBHB_01071 or NGKGKBHB_01541 or NGKGKBHB_02338 or MBELLAHI_00826 or MBELLAHI_00861 or MBELLAHI_01093 or MBELLAHI_01226 or MBELLAHI_01686 or MBELLAHI_01687 or MBELLAHI_01688 or MBELLAHI_01689 or MBELLAHI_02442 or BHOLABCC_00778 or BHOLABCC_01291 or BHOLABCC_01292 or BHOLABCC_01621 or BHOLABCC_01910 or LCBLFBPA_00176 or LCBLFBPA_00177 or LCBLFBPA_01060 or IENDELEM_00233 or IENDELEM_00234 or IENDELEM_01625 or GOMLJNCP_00184 or GOMLJNCP_00238 or GOMLJNCP_00240 or GOMLJNCP_00241 or GOMLJNCP_00328 or GOMLJNCP_00638 or GOMLJNCP_00882 or GOMLJNCP_00982 or GOMLJNCP_01503 or GOMLJNCP_01504 or AAOKDCMC_00055 or AAOKDCMC_01425 or AAOKDCMC_01766 or AAOKDCMC_01767 or AAOKDCMC_01941 or AAOKDCMC_01953 or OIEDPNMK_01890 or OIEDPNMK_01910 or DFAHPKFO_00210 or DFAHPKFO_01233 or DFAHPKFO_02090 or FNFAPHNP_00179 or FNFAPHNP_00233 or FNFAPHNP_00235 or FNFAPHNP_00236 or FNFAPHNP_00238 or FNFAPHNP_00331 or FNFAPHNP_00634 or FNFAPHNP_00870 or FNFAPHNP_00981 or FNFAPHNP_01044 or FNFAPHNP_01538 or FNFAPHNP_01539 or FNFAPHNP_01568 or FGNMBPGD_00369 or APFAOPKF_00734 or NEDKIGBH_00190 or NEDKIGBH_00191 or NEDKIGBH_01210 or NEDKIGBH_01647 or NEDKIGBH_01929 or DMEGDIND_00842 or DMEGDIND_01181 or DMEGDIND_01802 or DMEGDIND_01813 or GPCJPBPA_00226 or GPCJPBPA_00227 or GPCJPBPA_01395 or GPCJPBPA_01679 or GPCJPBPA_01888 or GNIJCGBL_00098 or GNIJCGBL_00187 or GNIJCGBL_00188 or GNIJCGBL_01097 or EECFPPOL_00873 or EECFPPOL_00874 or EECFPPOL_01570)",
"subsystem":"transport, extracellular",
"notes":{
"Confidence Level":"0"
}
},
{
"id":"GLYTYRabc",
"name":"Gly-Try ABC transporters",
"metabolites":{
"adp_c":1.0,
"atp_c":-1.0,
"gly_tyr_c":1.0,
"gly_tyr_e":-1.0,
"h2o_c":-1.0,
"h_c":1.0,
"pi_c":1.0
},
"lower_bound":0.0,
"upper_bound":1000.0,
"gene_reaction_rule":"(DFAHPKFO_01915 or AADJCKDE_01096 or OACJPCLC_00275 or JNFOEHBF_01914 or OBJOJNBG_01443 or JPLCGJLI_00651 or MIIGGOHM_02777 or ANMEFMID_01152 or LCBLFBPA_01062 or AAOKDCMC_01764 or OIEDPNMK_01888 or DMEGDIND_01815 or GNIJCGBL_01099) and (AADJCKDE_00077 or AADJCKDE_00167 or AADJCKDE_00168 or AADJCKDE_01094 or BIFGHFOA_00422 or BIFGHFOA_00423 or BIFGHFOA_01759 or BHGLEHHL_00885 or BHGLEHHL_00923 or BHGLEHHL_01523 or BHGLEHHL_01689 or BHGLEHHL_01690 or BHGLEHHL_02059 or OACJPCLC_00277 or JNFOEHBF_00203 or JNFOEHBF_00347 or JNFOEHBF_01205 or JNFOEHBF_02035 or DPCHFCIL_00169 or DPCHFCIL_00304 or DPCHFCIL_01411 or DPCHFCIL_02207 or BHEHFGME_00599 or BHEHFGME_01683 or BHEHFGME_01931 or BHEHFGME_02397 or PFKGGKPM_00871 or OKKFCCGN_00759 or OKKFCCGN_01154 or OKKFCCGN_01447 or OKKFCCGN_01658 or OKKFCCGN_01659 or OBJOJNBG_01419 or OBJOJNBG_01441 or JPLCGJLI_00314 or JPLCGJLI_00383 or JPLCGJLI_00385 or JPLCGJLI_00649 or JPLCGJLI_01384 or MIIGGOHM_00375 or MIIGGOHM_01094 or MIIGGOHM_01817 or MIIGGOHM_02654 or ANMEFMID_00369 or ANMEFMID_00457 or ANMEFMID_00458 or ANMEFMID_01150 or AHCOALGL_00672 or AHCOALGL_01092 or AHCOALGL_01637 or AHCOALGL_02698 or CPEJFJEE_00751 or CPEJFJEE_00752 or CPEJFJEE_00778 or CPEJFJEE_00822 or CPEJFJEE_01384 or CPEJFJEE_01795 or CPEJFJEE_01796 or CPEJFJEE_02019 or CPEJFJEE_02139 or NGKGKBHB_00758 or NGKGKBHB_00786 or NGKGKBHB_00816 or NGKGKBHB_00821 or NGKGKBHB_00953 or NGKGKBHB_01071 or NGKGKBHB_01541 or NGKGKBHB_02338 or MBELLAHI_00826 or MBELLAHI_00861 or MBELLAHI_01093 or MBELLAHI_01226 or MBELLAHI_01686 or MBELLAHI_01687 or MBELLAHI_01688 or MBELLAHI_01689 or MBELLAHI_02442 or BHOLABCC_00778 or BHOLABCC_01291 or BHOLABCC_01292 or BHOLABCC_01621 or BHOLABCC_01910 or LCBLFBPA_00176 or LCBLFBPA_00177 or LCBLFBPA_01060 or IENDELEM_00233 or IENDELEM_00234 or IENDELEM_01625 or GOMLJNCP_00184 or GOMLJNCP_00238 or GOMLJNCP_00240 or GOMLJNCP_00241 or GOMLJNCP_00328 or GOMLJNCP_00638 or GOMLJNCP_00882 or GOMLJNCP_00982 or GOMLJNCP_01503 or GOMLJNCP_01504 or AAOKDCMC_00055 or AAOKDCMC_01425 or AAOKDCMC_01766 or AAOKDCMC_01767 or AAOKDCMC_01941 or AAOKDCMC_01953 or OIEDPNMK_01890 or OIEDPNMK_01910 or DFAHPKFO_00210 or DFAHPKFO_01233 or DFAHPKFO_02090 or FNFAPHNP_00179 or FNFAPHNP_00233 or FNFAPHNP_00235 or FNFAPHNP_00236 or FNFAPHNP_00238 or FNFAPHNP_00331 or FNFAPHNP_00634 or FNFAPHNP_00870 or FNFAPHNP_00981 or FNFAPHNP_01044 or FNFAPHNP_01538 or FNFAPHNP_01539 or FNFAPHNP_01568 or FGNMBPGD_00369 or APFAOPKF_00734 or NEDKIGBH_00190 or NEDKIGBH_00191 or NEDKIGBH_01210 or NEDKIGBH_01647 or NEDKIGBH_01929 or DMEGDIND_00842 or DMEGDIND_01181 or DMEGDIND_01802 or DMEGDIND_01813 or GPCJPBPA_00226 or GPCJPBPA_00227 or GPCJPBPA_01395 or GPCJPBPA_01679 or GPCJPBPA_01888 or GNIJCGBL_00098 or GNIJCGBL_00187 or GNIJCGBL_00188 or GNIJCGBL_01097 or EECFPPOL_00873 or EECFPPOL_00874 or EECFPPOL_01570)",
"subsystem":"transport, extracellular",
"notes":{
"Confidence Level":"0"
}
},
{
"id":"RIBabc",
"name":"D-ribose transport via ABC system",
"metabolites":{
"adp_c":1.0,
"atp_c":-1.0,
"h2o_c":-1.0,
"h_c":1.0,
"pi_c":1.0,
"rib_D_c":1.0,
"rib_D_e":-1.0
},
"lower_bound":0.0,
"upper_bound":1000.0,
"gene_reaction_rule":"(DPCHFCIL_00319 or BHEHFGME_02414 or JPLCGJLI_00410 or MIIGGOHM_01835 or AHCOALGL_01107 or BHOLABCC_01036 or LIJCHFOB_01543 or DFAHPKFO_00339 or FGNMBPGD_00104 or NEDKIGBH_01464) and (DPCHFCIL_00321 or BHEHFGME_02416 or MIIGGOHM_01837 or AHCOALGL_01109 or BHOLABCC_01033 or LIJCHFOB_00439 or LIJCHFOB_01545 or DFAHPKFO_00341 or NEDKIGBH_01461 or POKNAFJD_01521 or GPCJPBPA_01743) and (DPCHFCIL_00320 or BHEHFGME_02415 or MIIGGOHM_01836 or AHCOALGL_01108 or BHOLABCC_01034 or LIJCHFOB_01544 or DFAHPKFO_00340 or NEDKIGBH_01462)",
"subsystem":"transport, extracellular",
"notes":{
"Confidence Level":"0"
}
},
{
"id":"DHAK",
"name":"Dihydroxyacetone kinase",
"metabolites":{
"adp_c":1.0,
"atp_c":-1.0,
"dha_c":-1.0,
"dhap_c":1.0,
"h_c":1.0
},
"lower_bound":0.0,
"upper_bound":1000.0,
"gene_reaction_rule":"(DPCHFCIL_00411 or AADJCKDE_00139 or BHGLEHHL_00876 or JNFOEHBF_00503 or DPCHFCIL_00485 or BHEHFGME_02512 or PFKGGKPM_00452 or OBJOJNBG_01491 or MIIGGOHM_01975 or ANMEFMID_00428 or AHCOALGL_01175 or FMNKJPOB_00092 or BHOLABCC_00989 or LCBLFBPA_00151 or LCBLFBPA_00152 or LIJCHFOB_01561 or OIEDPNMK_01821 or DFAHPKFO_00449 or FGNMBPGD_00896 or NEDKIGBH_01419 or DMEGDIND_00310 or GPCJPBPA_00533 or GNIJCGBL_00158) and (AADJCKDE_00140 or BHGLEHHL_00875 or JNFOEHBF_00502 or DPCHFCIL_00484 or BHEHFGME_02511 or PFKGGKPM_00450 or OBJOJNBG_01492 or MIIGGOHM_01974 or ANMEFMID_00429 or AHCOALGL_01174 or FMNKJPOB_00093 or BHOLABCC_00990 or LCBLFBPA_00153 or LIJCHFOB_01562 or OIEDPNMK_01820 or DFAHPKFO_00448 or FGNMBPGD_00895 or NEDKIGBH_01420 or DMEGDIND_00311 or GPCJPBPA_00534 or GNIJCGBL_00159) and (AADJCKDE_00141 or BHGLEHHL_00874 or JNFOEHBF_00501 or DPCHFCIL_00483 or BHEHFGME_02510 or PFKGGKPM_00449 or PFKGGKPM_00877 or OBJOJNBG_01493 or MIIGGOHM_01973 or ANMEFMID_00430 or AHCOALGL_01173 or FMNKJPOB_00094 or BHOLABCC_00991 or LCBLFBPA_00154 or LIJCHFOB_01563 or OIEDPNMK_01819 or DFAHPKFO_00447 or FGNMBPGD_00894 or NEDKIGBH_01421 or DMEGDIND_00312 or GPCJPBPA_00535 or GNIJCGBL_00160)",
"subsystem":"transport, extracellular",
"notes":{
"Confidence Level":"0"
},
"annotation":{
"ec-code":"2.7.1.29"
}
},
{
"id":"MOD",
"name":"R07599",
"metabolites":{
"2mhop_c":1.0,
"3mob_c":-1.0,
"co2_c":1.0,
"h_c":-2.0,
"thmpp_c":-1.0
},
"lower_bound":0.0,
"upper_bound":1000.0,
"gene_reaction_rule":"(DPCHFCIL_01641 or BHEHFGME_00381 or AHCOALGL_00441 or DFAHPKFO_01466) and (DPCHFCIL_01640 or BHEHFGME_00382 or AHCOALGL_00442 or DFAHPKFO_01465)",
"subsystem":"transport, extracellular",
"notes":{
"Confidence Level":"0"
},
"annotation":{
"ec-code":"1.2.4.4"
}
},
{
"id":"OICD",
"name":"2-oxoisocaproate dehydrogenase",
"metabolites":{
"3m1hbtpp_c":1.0,
"4mop_c":-1.0,
"co2_c":1.0,
"h_c":-2.0,
"thmpp_c":-1.0
},
"lower_bound":0.0,
"upper_bound":1000.0,
"gene_reaction_rule":"(DPCHFCIL_01641 or BHEHFGME_00381 or AHCOALGL_00441 or DFAHPKFO_01466) and (DPCHFCIL_01640 or BHEHFGME_00382 or AHCOALGL_00442 or DFAHPKFO_01465)",
"subsystem":"transport, extracellular",
"notes":{
"Confidence Level":"0"
},
"annotation":{
"ec-code":"1.2.4.4"
}
},
{
"id":"MOBUDH3",
"name":"3-methyl-2-oxobutanoate dehydrogenase",
"metabolites":{
"2mehbtpp_c":1.0,
"3mop_c":-1.0,
"co2_c":1.0,
"h_c":-2.0,
"thmpp_c":-1.0
},
"lower_bound":0.0,
"upper_bound":1000.0,
"gene_reaction_rule":"(DPCHFCIL_01641 or BHEHFGME_00381 or AHCOALGL_00441 or DFAHPKFO_01466) and (DPCHFCIL_01640 or BHEHFGME_00382 or AHCOALGL_00442 or DFAHPKFO_01465)",
"subsystem":"transport, extracellular",
"notes":{
"Confidence Level":"0"
},
"annotation":{
"ec-code":"1.2.4.4"
}
},
{
"id":"ZNabc",
"name":"Zinc transport via ABC system",
"metabolites":{
"adp_c":1.0,
"atp_c":-1.0,
"h2o_c":-1.0,
"h_c":1.0,
"pi_c":1.0,
"zn_c":1.0,
"zn_e":-1.0
},
"lower_bound":0.0,
"upper_bound":1000.0,
"gene_reaction_rule":"(FMNKJPOB_00765 or AADJCKDE_00395 or BIFGHFOA_01455 or BHGLEHHL_01398 or OACJPCLC_00282 or OACJPCLC_01506 or JNFOEHBF_00280 or DPCHFCIL_00240 or BHEHFGME_01748 or ECIKPBKD_00823 or PFKGGKPM_00045 or OKKFCCGN_01063 or MIIGGOHM_01025 or ANMEFMID_00676 or AHCOALGL_02755 or FMNKJPOB_00698 or CPEJFJEE_02404 or JOGFIKJM_01580 or MKJHJGGB_00485 or NGKGKBHB_02785 or MBELLAHI_02686 or ICGDBFIJ_02067 or BHOLABCC_01800 or LCBLFBPA_00395 or LIJCHFOB_00252 or IENDELEM_01981 or GOMLJNCP_01856 or AFCAPEGL_00431 or FOGCDDDM_00223 or MAHMJAGI_01726 or DFAHPKFO_00277 or JONNHBLJ_00279 or FNFAPHNP_01880 or FGNMBPGD_00093 or APFAOPKF_00279 or NEDKIGBH_01750 or POKNAFJD_01799 or GPCJPBPA_01998 or GNIJCGBL_00393 or EECFPPOL_01169) and (AADJCKDE_00396 or BIFGHFOA_01454 or HGMIPLML_01639 or BHGLEHHL_01399 or OACJPCLC_00283 or OACJPCLC_01507 or JNFOEHBF_00281 or MHEPMNFG_00236 or OGHJNIPI_01436 or DPCHFCIL_00241 or BHEHFGME_01749 or ECIKPBKD_00824 or PFKGGKPM_00046 or OKKFCCGN_01064 or OBJOJNBG_01537 or JPLCGJLI_00348 or MIIGGOHM_01024 or JBMFNEJG_01110 or ANMEFMID_00677 or AHCOALGL_02756 or FMNKJPOB_00699 or FMNKJPOB_00767 or CPEJFJEE_02405 or JOGFIKJM_01581 or MKJHJGGB_00484 or NGKGKBHB_02786 or MBELLAHI_02687 or ICGDBFIJ_02068 or BHOLABCC_01801 or LCBLFBPA_00396 or BAABDPKG_01189 or LIJCHFOB_00251 or IENDELEM_01980 or GOMLJNCP_01855 or AAOKDCMC_00472 or AFCAPEGL_00430 or OIEDPNMK_01774 or FOGCDDDM_00224 or MAHMJAGI_01725 or DFAHPKFO_00278 or JONNHBLJ_00280 or FNFAPHNP_01879 or FGNMBPGD_00092 or APFAOPKF_00280 or NEDKIGBH_01749 or POKNAFJD_01798 or DMEGDIND_00415 or GPCJPBPA_01997 or GNIJCGBL_00394 or EECFPPOL_01168)",
"subsystem":"transport, extracellular",
"notes":{
"Confidence Level":"0"
},
"annotation":{
"ec-code":"3.6.3.5"
}
},
{
"id":"COBALT2abc",
"name":"Cobalt (Co+2) ABC transporter",
"metabolites":{
"adp_c":1.0,
"atp_c":-1.0,
"cobalt2_c":1.0,
"cobalt2_e":-1.0,
"h2o_c":-1.0,
"h_c":1.0,
"pi_c":1.0
},
"lower_bound":0.0,
"upper_bound":1000.0,
"gene_reaction_rule":"(HGMIPLML_00369 or MHEPMNFG_01857 or OGHJNIPI_00391 or PFKGGKPM_00218 or JBMFNEJG_00137 or BAABDPKG_00135 or LIJCHFOB_00884) and (HGMIPLML_00372 or MHEPMNFG_01860 or OGHJNIPI_00388 or PFKGGKPM_00221 or JBMFNEJG_00134 or BAABDPKG_00132) and (HGMIPLML_00371 or MHEPMNFG_01859 or OGHJNIPI_00389 or PFKGGKPM_00220 or JBMFNEJG_00135 or BAABDPKG_00133) and (HGMIPLML_00370 or MHEPMNFG_01858 or OGHJNIPI_00390 or PFKGGKPM_00219 or JBMFNEJG_00136 or BAABDPKG_00134)",
"notes":{
"Confidence Level":"0"
}
},
{
"id":"PPDD",
"name":"propane-1,2-diol hydro-lyase",
"metabolites":{
"12ppd_S_c":-1.0,
"h2o_c":1.0,
"ppal_c":1.0
},
"lower_bound":0.0,
"upper_bound":1000.0,
"gene_reaction_rule":"(HGMIPLML_00409 or MHEPMNFG_01898 or OGHJNIPI_00351 or PFKGGKPM_00256 or JBMFNEJG_00097 or BAABDPKG_00096 or AAOKDCMC_01614) and (HGMIPLML_00408 or MHEPMNFG_01897 or OGHJNIPI_00352 or PFKGGKPM_00255 or JBMFNEJG_00098 or BAABDPKG_00097 or AAOKDCMC_01613) and (HGMIPLML_00407 or MHEPMNFG_01896 or OGHJNIPI_00353 or PFKGGKPM_00254 or JBMFNEJG_00099 or BAABDPKG_00098)",
"subsystem":"transport, extracellular",
"notes":{
"Confidence Level":"0"
}
},
{
"id":"THD2",
"name":"NAD(P) transhydrogenase",
"metabolites":{
"h_c":2.0,
"h_e":-2.0,
"nad_c":1.0,
"nadh_c":-1.0,
"nadp_c":-1.0,
"nadph_c":1.0
},
"lower_bound":0.0,
"upper_bound":1000.0,
"gene_reaction_rule":"(ICGDBFIJ_00649 or ICGDBFIJ_00650 or AFCAPEGL_01753 or AFCAPEGL_01754) and (ICGDBFIJ_00648 or AFCAPEGL_01752)",
"subsystem":"transport, extracellular",
"notes":{
"Confidence Level":"0"
}
},
{
"id":"APLIPOX",
"name":"5-Aminopentanoate:lipoate oxidoreductase (cyclizing)",
"metabolites":{
"5aptn_c":1.0,
"C02147_c":-1.0,
"lipoate_c":1.0,
"pro_D_c":-1.0
},
"lower_bound":0.0,
"upper_bound":1000.0,
"gene_reaction_rule":"(ICGDBFIJ_02092 or ICGDBFIJ_02095 or ICGDBFIJ_02096 or AFCAPEGL_00403 or AFCAPEGL_00404 or AFCAPEGL_00407) and (ICGDBFIJ_02094 or AFCAPEGL_00405)",
"subsystem":"transport, extracellular",
"notes":{
"Confidence Level":"0"
}
},
{
"id":"MALTabc",
"name":"maltose transport via ABC system",
"metabolites":{
"adp_c":1.0,
"atp_c":-1.0,
"h2o_c":-1.0,
"h_c":1.0,
"malt_c":1.0,
"malt_e":-1.0,
"pi_c":1.0
},
"lower_bound":0.0,
"upper_bound":1000.0,
"gene_reaction_rule":"(JNFOEHBF_02710 or DPCHFCIL_02913 or BHEHFGME_01341 or MIIGGOHM_01467 or AHCOALGL_00655 or AHCOALGL_01934 or DFAHPKFO_02768 or AADJCKDE_00151 or AADJCKDE_01156 or AADJCKDE_03123 or BIFGHFOA_00207 or BHGLEHHL_01307 or DPCHFCIL_01132 or BHEHFGME_00153 or PFKGGKPM_01508 or OKKFCCGN_00977 or OKKFCCGN_01471 or OKKFCCGN_01494 or JPLCGJLI_00208 or JPLCGJLI_00332 or ANMEFMID_00248 or ANMEFMID_00440 or ANMEFMID_02596 or AHCOALGL_00881 or FMNKJPOB_00910 or BHOLABCC_00052 or BHOLABCC_00995 or BHOLABCC_01709 or LCBLFBPA_00163 or LCBLFBPA_01189 or LIJCHFOB_00091 or LIJCHFOB_00450 or LIJCHFOB_00803 or IENDELEM_02149 or AAOKDCMC_02256 or MAHMJAGI_00218 or DFAHPKFO_01008 or FGNMBPGD_00584 or NEDKIGBH_00532 or NEDKIGBH_01425 or NEDKIGBH_01840 or POKNAFJD_00231 or GPCJPBPA_01669 or GPCJPBPA_01670 or GPCJPBPA_02067 or GNIJCGBL_00170 or GNIJCGBL_01162 or GNIJCGBL_03010) and (BIFGHFOA_00210 or BHGLEHHL_01310 or DPCHFCIL_01136 or BHEHFGME_00157 or OKKFCCGN_00980 or JPLCGJLI_00362 or FMNKJPOB_00913 or BHOLABCC_01712 or LIJCHFOB_00807 or IENDELEM_02146 or GOMLJNCP_00173 or MAHMJAGI_00221 or FNFAPHNP_00168 or NEDKIGBH_01837 or POKNAFJD_00234 or GPCJPBPA_02064 or EECFPPOL_00493) and (GOMLJNCP_00172 or FNFAPHNP_00167 or EECFPPOL_00492)",
"subsystem":"transport, extracellular",
"notes":{
"Confidence Level":"0"
}
},
{
"id":"MALTTRabc",
"name":"Maltotriose transport via ABC system",
"metabolites":{
"adp_c":1.0,
"atp_c":-1.0,
"h2o_c":-1.0,
"h_c":1.0,
"malttr_c":1.0,
"malttr_e":-1.0,
"pi_c":1.0
},
"lower_bound":0.0,
"upper_bound":1000.0,
"gene_reaction_rule":"(JNFOEHBF_02710 or DPCHFCIL_02913 or BHEHFGME_01341 or MIIGGOHM_01467 or AHCOALGL_00655 or AHCOALGL_01934 or DFAHPKFO_02768 or AADJCKDE_00151 or AADJCKDE_01156 or AADJCKDE_03123 or BIFGHFOA_00207 or BHGLEHHL_01307 or DPCHFCIL_01132 or BHEHFGME_00153 or PFKGGKPM_01508 or OKKFCCGN_00977 or OKKFCCGN_01471 or OKKFCCGN_01494 or JPLCGJLI_00208 or JPLCGJLI_00332 or ANMEFMID_00248 or ANMEFMID_00440 or ANMEFMID_02596 or AHCOALGL_00881 or FMNKJPOB_00910 or BHOLABCC_00052 or BHOLABCC_00995 or BHOLABCC_01709 or LCBLFBPA_00163 or LCBLFBPA_01189 or LIJCHFOB_00091 or LIJCHFOB_00450 or LIJCHFOB_00803 or IENDELEM_02149 or AAOKDCMC_02256 or MAHMJAGI_00218 or DFAHPKFO_01008 or FGNMBPGD_00584 or NEDKIGBH_00532 or NEDKIGBH_01425 or NEDKIGBH_01840 or POKNAFJD_00231 or GPCJPBPA_01669 or GPCJPBPA_01670 or GPCJPBPA_02067 or GNIJCGBL_00170 or GNIJCGBL_01162 or GNIJCGBL_03010) and (BIFGHFOA_00210 or BHGLEHHL_01310 or DPCHFCIL_01136 or BHEHFGME_00157 or OKKFCCGN_00980 or JPLCGJLI_00362 or FMNKJPOB_00913 or BHOLABCC_01712 or LIJCHFOB_00807 or IENDELEM_02146 or GOMLJNCP_00173 or MAHMJAGI_00221 or FNFAPHNP_00168 or NEDKIGBH_01837 or POKNAFJD_00234 or GPCJPBPA_02064 or EECFPPOL_00493) and (GOMLJNCP_00172 or FNFAPHNP_00167 or EECFPPOL_00492)",
"subsystem":"transport, extracellular",
"notes":{
"Confidence Level":"0"
}
},
{
"id":"MALTHXabc",
"name":"maltohexaose transport via ABC system",
"metabolites":{
"adp_c":1.0,
"atp_c":-1.0,
"h2o_c":-1.0,
"h_c":1.0,
"malthx_c":1.0,
"malthx_e":-1.0,
"pi_c":1.0
},
"lower_bound":0.0,
"upper_bound":1000.0,
"gene_reaction_rule":"(JNFOEHBF_02710 or DPCHFCIL_02913 or BHEHFGME_01341 or MIIGGOHM_01467 or AHCOALGL_00655 or AHCOALGL_01934 or DFAHPKFO_02768 or AADJCKDE_00151 or AADJCKDE_01156 or AADJCKDE_03123 or BIFGHFOA_00207 or BHGLEHHL_01307 or DPCHFCIL_01132 or BHEHFGME_00153 or PFKGGKPM_01508 or OKKFCCGN_00977 or OKKFCCGN_01471 or OKKFCCGN_01494 or JPLCGJLI_00208 or JPLCGJLI_00332 or ANMEFMID_00248 or ANMEFMID_00440 or ANMEFMID_02596 or AHCOALGL_00881 or FMNKJPOB_00910 or BHOLABCC_00052 or BHOLABCC_00995 or BHOLABCC_01709 or LCBLFBPA_00163 or LCBLFBPA_01189 or LIJCHFOB_00091 or LIJCHFOB_00450 or LIJCHFOB_00803 or IENDELEM_02149 or AAOKDCMC_02256 or MAHMJAGI_00218 or DFAHPKFO_01008 or FGNMBPGD_00584 or NEDKIGBH_00532 or NEDKIGBH_01425 or NEDKIGBH_01840 or POKNAFJD_00231 or GPCJPBPA_01669 or GPCJPBPA_01670 or GPCJPBPA_02067 or GNIJCGBL_00170 or GNIJCGBL_01162 or GNIJCGBL_03010) and (BIFGHFOA_00210 or BHGLEHHL_01310 or DPCHFCIL_01136 or BHEHFGME_00157 or OKKFCCGN_00980 or JPLCGJLI_00362 or FMNKJPOB_00913 or BHOLABCC_01712 or LIJCHFOB_00807 or IENDELEM_02146 or GOMLJNCP_00173 or MAHMJAGI_00221 or FNFAPHNP_00168 or NEDKIGBH_01837 or POKNAFJD_00234 or GPCJPBPA_02064 or EECFPPOL_00493) and (GOMLJNCP_00172 or FNFAPHNP_00167 or EECFPPOL_00492)",
"subsystem":"transport, extracellular",
"notes":{
"Confidence Level":"0"
}
},
{
"id":"FECRMabcpp",
"name":"Ferrichrome transport via ABC system",
"metabolites":{
"adp_c":1.0,
"atp_c":-1.0,
"fecrm_c":-1.0,
"fecrm_e":1.0,
"h2o_c":-1.0,
"h_c":1.0,
"pi_c":1.0
},
"lower_bound":0.0,
"upper_bound":1000.0,
"gene_reaction_rule":"(JPLCGJLI_00347 or MKJHJGGB_00760 or AAOKDCMC_01061) and (LCBLFBPA_02630 or APFAOPKF_00398 or PFKGGKPM_00090 or CPEJFJEE_00747 or NGKGKBHB_00753 or MBELLAHI_00822) and (BHGLEHHL_00912 or PFKGGKPM_00789 or CPEJFJEE_02381 or JOGFIKJM_01786 or MKJHJGGB_00761 or MBELLAHI_02663 or AAOKDCMC_00696 or FOGCDDDM_00177)",
"subsystem":"transport, extracellular",
"notes":{
"Confidence Level":"0"
},
"annotation":{
"ec-code":"3.6.3.34"
}
},
{
"id":"PYDXS",
"name":"Pyridoxal 5-phosphate synthase",
"metabolites":{
"g3p_c":-1.0,
"gln_L_c":-1.0,
"glu_L_c":1.0,
"h2o_c":3.0,
"h_c":1.0,
"pi_c":1.0,
"pydx5p_c":1.0,
"ru5p_D_c":-1.0
},
"lower_bound":0.0,
"upper_bound":1000.0,
"gene_reaction_rule":"(JPLCGJLI_01091 or CPEJFJEE_02016 or CPEJFJEE_02017 or NGKGKBHB_00950 or NGKGKBHB_00951 or MBELLAHI_01090) and (JPLCGJLI_01090 or CPEJFJEE_02015 or NGKGKBHB_00949 or MBELLAHI_01089)",
"subsystem":"transport, extracellular",
"notes":{
"Confidence Level":"0"
},
"annotation":{
"ec-code":"4.3.3.6"
}
},
{
"id":"PFL",
"name":"pyruvate formate lyase",
"metabolites":{
"accoa_c":1.0,
"coa_c":-1.0,
"for_c":1.0,
"pyr_c":-1.0
},
"lower_bound":0.0,
"upper_bound":2.0,
"gene_reaction_rule":"(OKKFCCGN_00160 or OKKFCCGN_00165 or DMEGDIND_00246 or AADJCKDE_02258 or GNIJCGBL_02173 or PFKGGKPM_01744 or OIEDPNMK_02116 or FGNMBPGD_01741 or APFAOPKF_01002 or DMEGDIND_01674 or AADJCKDE_02845 or JNFOEHBF_01397 or DPCHFCIL_01609 or BHEHFGME_00413 or OBJOJNBG_00351 or JPLCGJLI_00501 or MIIGGOHM_00566 or ANMEFMID_00004 or AHCOALGL_00473 or LCBLFBPA_02806 or DFAHPKFO_01434 or GNIJCGBL_02761) and (AADJCKDE_02844 or JNFOEHBF_01396 or DPCHFCIL_01608 or BHEHFGME_00414 or PFKGGKPM_01743 or OBJOJNBG_00350 or JPLCGJLI_00500 or MIIGGOHM_00565 or ANMEFMID_00003 or AHCOALGL_00475 or LCBLFBPA_02805 or OIEDPNMK_02117 or DFAHPKFO_01433 or FGNMBPGD_01740 or APFAOPKF_01003 or DMEGDIND_01673 or GNIJCGBL_02760)",
"subsystem":"transport, extracellular",
"notes":{
"Confidence Level":"0"
}
},
{
"id":"ANS2",
"name":"anthranilate synthase 2",
"metabolites":{
"anth_c":1.0,
"chor_c":-1.0,
"h2o_c":1.0,
"h_c":1.0,
"nh4_c":-1.0,
"pyr_c":1.0
},
"lower_bound":0.0,
"upper_bound":1000.0,
"gene_reaction_rule":"(PFKGGKPM_00809 or CPEJFJEE_00208 or NGKGKBHB_00225 or MBELLAHI_00254) and (AADJCKDE_01434 or PFKGGKPM_00808 or ANMEFMID_02343 or LCBLFBPA_01461 or GNIJCGBL_01438)",
"subsystem":"transport, extracellular",
"notes":{
"Confidence Level":"0"
}
},
{
"id":"ANS",
"name":"anthranilate synthase",
"metabolites":{
"anth_c":1.0,
"chor_c":-1.0,
"gln_L_c":-1.0,
"glu_L_c":1.0,
"h_c":1.0,
"pyr_c":1.0
},
"lower_bound":0.0,
"upper_bound":1000.0,
"gene_reaction_rule":"(PFKGGKPM_00809 or CPEJFJEE_00208 or NGKGKBHB_00225 or MBELLAHI_00254) and (AADJCKDE_01434 or PFKGGKPM_00808 or ANMEFMID_02343 or LCBLFBPA_01461 or GNIJCGBL_01438)",
"subsystem":"transport, extracellular",
"notes":{
"Confidence Level":"0"
}
},
{
"id":"GLYC3Pabc",
"name":"sn-Glycerol 3-phosphate transport via ABC system",
"metabolites":{
"adp_c":1.0,
"atp_c":-1.0,
"glyc3p_c":1.0,
"glyc3p_e":-1.0,
"h2o_c":-1.0,
"h_c":1.0,
"pi_c":1.0
},
"lower_bound":0.0,
"upper_bound":1000.0,
"gene_reaction_rule":"(PFKGGKPM_00864 or CPEJFJEE_00278 or NGKGKBHB_00276 or MBELLAHI_00305) and (AADJCKDE_01157 or JNFOEHBF_02709 or DPCHFCIL_02912 or BHEHFGME_01340 or JPLCGJLI_00207 or MIIGGOHM_01468 or ANMEFMID_02595 or AHCOALGL_01935 or CPEJFJEE_00279 or NGKGKBHB_00277 or MBELLAHI_00306 or MBELLAHI_00718 or LCBLFBPA_01190 or DFAHPKFO_02767 or GNIJCGBL_01163) and (PFKGGKPM_00864 or CPEJFJEE_00278 or NGKGKBHB_00276 or MBELLAHI_00305)",
"subsystem":"transport, extracellular",
"notes":{
"Confidence Level":"0"
}
},
{
"id":"SADT2",
"name":"Sulfate adenyltransferase",
"metabolites":{
"aps_c":1.0,
"atp_c":-1.0,
"gdp_c":1.0,
"gtp_c":-1.0,
"h2o_c":-1.0,
"pi_c":1.0,
"ppi_c":1.0,
"so4_c":-1.0
},
"lower_bound":0.0,
"upper_bound":1000.0,
"gene_reaction_rule":"(PFKGGKPM_00928 or MBELLAHI_00322) and (PFKGGKPM_00929 or MBELLAHI_00323)",
"subsystem":"transport, extracellular",
"notes":{
"Confidence Level":"0"
}
},
{
"id":"SULabc",
"name":"sulfate transport via ABC system",
"metabolites":{
"adp_c":1.0,
"atp_c":-1.0,
"h2o_c":-1.0,
"h_c":1.0,
"pi_c":1.0,
"so4_c":1.0,
"so4_e":-1.0
},
"lower_bound":0.0,
"upper_bound":1000.0,
"gene_reaction_rule":"(PFKGGKPM_00934 or MBELLAHI_00329) and (PFKGGKPM_00933 or MBELLAHI_00327 or MBELLAHI_00328) and (PFKGGKPM_00935 or MBELLAHI_00330)",
"subsystem":"transport, extracellular",
"notes":{
"Confidence Level":"0"
}
},
{
"id":"3OXDAM",
"name":"3-Oxooctodecanoyl-ACP:malonyl-[acyl-carrier-protein] C-acyltransferase (decarboxylating)",
"metabolites":{
"3oodacp_c":1.0,
"acp_c":1.0,
"co2_c":1.0,
"hedacp_c":-1.0,
"malacp_c":-1.0
},
"lower_bound":0.0,
"upper_bound":1000.0,
"gene_reaction_rule":"AADJCKDE_00514 and AADJCKDE_01455",
"subsystem":"transport, extracellular",
"notes":{
"Confidence Level":"0"
}
},
{
"id":"NO3R1",
"name":"Nitrate reductase (Ubiquinol-8)",
"metabolites":{
"h2o_c":1.0,
"h_c":-2.0,
"h_e":2.0,
"no2_c":1.0,
"no3_c":-1.0,
"q8_c":1.0,
"q8h2_c":-1.0
},
"lower_bound":0.0,
"upper_bound":1000.0,
"gene_reaction_rule":"((AADJCKDE_01300 or HGMIPLML_00910 or MHEPMNFG_01099 or OGHJNIPI_01826 or PFKGGKPM_02201 or JBMFNEJG_01500 or JOGFIKJM_01340 or ICGDBFIJ_01701 or LCBLFBPA_01322 or BAABDPKG_01930 or AFCAPEGL_01055 or FOGCDDDM_01267 or GNIJCGBL_01301) and (AADJCKDE_01301 or HGMIPLML_00909 or MHEPMNFG_01098 or OGHJNIPI_01825 or PFKGGKPM_02200 or JBMFNEJG_01499 or JOGFIKJM_01341 or ICGDBFIJ_01700 or LCBLFBPA_01323 or BAABDPKG_01931 or AFCAPEGL_01054 or FOGCDDDM_01266 or GNIJCGBL_01302)) or AADJCKDE_01303 or HGMIPLML_00907 or MHEPMNFG_01096 or OGHJNIPI_01823 or PFKGGKPM_02198 or JBMFNEJG_01496 or ICGDBFIJ_01698 or LCBLFBPA_01325 or BAABDPKG_01934 or AFCAPEGL_01052 or FOGCDDDM_01264 or GNIJCGBL_01304",
"subsystem":"transport, extracellular",
"notes":{
"Confidence Level":"0"
}
},
{
"id":"NO3R2",
"name":"Nitrate reductase (Menaquinol-8)",
"metabolites":{
"h2o_c":1.0,
"h_c":-2.0,
"h_e":2.0,
"mql8_c":-1.0,
"mqn8_c":1.0,
"no2_c":1.0,
"no3_c":-1.0
},
"lower_bound":0.0,
"upper_bound":1000.0,
"gene_reaction_rule":"((AADJCKDE_01300 or HGMIPLML_00910 or MHEPMNFG_01099 or OGHJNIPI_01826 or PFKGGKPM_02201 or JBMFNEJG_01500 or JOGFIKJM_01340 or ICGDBFIJ_01701 or LCBLFBPA_01322 or BAABDPKG_01930 or AFCAPEGL_01055 or FOGCDDDM_01267 or GNIJCGBL_01301) and (AADJCKDE_01301 or HGMIPLML_00909 or MHEPMNFG_01098 or OGHJNIPI_01825 or PFKGGKPM_02200 or JBMFNEJG_01499 or JOGFIKJM_01341 or ICGDBFIJ_01700 or LCBLFBPA_01323 or BAABDPKG_01931 or AFCAPEGL_01054 or FOGCDDDM_01266 or GNIJCGBL_01302)) or AADJCKDE_01303 or HGMIPLML_00907 or MHEPMNFG_01096 or OGHJNIPI_01823 or PFKGGKPM_02198 or JBMFNEJG_01496 or ICGDBFIJ_01698 or LCBLFBPA_01325 or BAABDPKG_01934 or AFCAPEGL_01052 or FOGCDDDM_01264 or GNIJCGBL_01304",
"subsystem":"transport, extracellular",
"notes":{
"Confidence Level":"0"
}
},
{
"id":"NTR3B",
"name":"nitrate reductase",
"metabolites":{
"h2o_c":1.0,
"h_c":-2.0,
"h_e":2.0,
"mql7_c":-1.0,
"mqn7_c":1.0,
"no2_c":1.0,
"no3_c":-1.0
},
"lower_bound":0.0,
"upper_bound":1000.0,
"gene_reaction_rule":"((AADJCKDE_01300 or HGMIPLML_00910 or MHEPMNFG_01099 or OGHJNIPI_01826 or PFKGGKPM_02201 or JBMFNEJG_01500 or JOGFIKJM_01340 or ICGDBFIJ_01701 or LCBLFBPA_01322 or BAABDPKG_01930 or AFCAPEGL_01055 or FOGCDDDM_01267 or GNIJCGBL_01301) and (AADJCKDE_01301 or HGMIPLML_00909 or MHEPMNFG_01098 or OGHJNIPI_01825 or PFKGGKPM_02200 or JBMFNEJG_01499 or JOGFIKJM_01341 or ICGDBFIJ_01700 or LCBLFBPA_01323 or BAABDPKG_01931 or AFCAPEGL_01054 or FOGCDDDM_01266 or GNIJCGBL_01302)) or AADJCKDE_01303 or HGMIPLML_00907 or MHEPMNFG_01096 or OGHJNIPI_01823 or PFKGGKPM_02198 or JBMFNEJG_01496 or ICGDBFIJ_01698 or LCBLFBPA_01325 or BAABDPKG_01934 or AFCAPEGL_01052 or FOGCDDDM_01264 or GNIJCGBL_01304",
"notes":{
"Confidence Level":"0"
}
},
{
"id":"ALATRS",
"name":"Alanyl-tRNA synthetase",
"metabolites":{
"ala_L_c":-1.0,
"alatrna_c":1.0,
"amp_c":1.0,
"atp_c":-1.0,
"ppi_c":1.0,
"trna_c":-1.0
},
"lower_bound":0.0,
"upper_bound":1000.0,
"gene_reaction_rule":"AADJCKDE_01985 or BIFGHFOA_01796 or HGMIPLML_00979 or BHGLEHHL_01921 or OACJPCLC_01081 or JNFOEHBF_00748 or MHEPMNFG_00582 or OGHJNIPI_00648 or DPCHFCIL_00832 or BHEHFGME_02744 or ECIKPBKD_01557 or PFKGGKPM_01440 or OKKFCCGN_01927 or OBJOJNBG_01136 or JPLCGJLI_00772 or MIIGGOHM_02204 or MIIGGOHM_02205 or JBMFNEJG_01539 or ANMEFMID_01798 or AHCOALGL_02528 or FMNKJPOB_00023 or CPEJFJEE_01013 or JOGFIKJM_00984 or MKJHJGGB_00405 or NGKGKBHB_01898 or MBELLAHI_02071 or ICGDBFIJ_01913 or BHOLABCC_01517 or LCBLFBPA_02008 or BAABDPKG_01747 or LIJCHFOB_00122 or IENDELEM_00461 or GOMLJNCP_01461 or AAOKDCMC_01222 or AFCAPEGL_00117 or AFCAPEGL_00266 or OIEDPNMK_01264 or FOGCDDDM_00613 or MAHMJAGI_00419 or DFAHPKFO_00804 or JONNHBLJ_01146 or FNFAPHNP_01495 or FGNMBPGD_00019 or APFAOPKF_00385 or NEDKIGBH_00412 or POKNAFJD_00516 or DMEGDIND_00619 or DMEGDIND_00620 or GPCJPBPA_00429 or GNIJCGBL_01986 or EECFPPOL_00940",
"notes":{
"Confidence Level":"0"
}
},
{
"id":"LACZ",
"name":"b-galactosidase",
"metabolites":{
"gal_c":1.0,
"glc_D_c":1.0,
"h2o_c":-1.0,
"lcts_c":-1.0
},
"lower_bound":0.0,
"upper_bound":1000.0,
"gene_reaction_rule":"((AADJCKDE_02983 or BIFGHFOA_01278 or HGMIPLML_01232 or BHGLEHHL_00859 or OACJPCLC_01565 or MHEPMNFG_00315 or OGHJNIPI_01772 or ECIKPBKD_01325 or PFKGGKPM_02384 or OKKFCCGN_01482 or JBMFNEJG_00582 or ANMEFMID_00122 or CPEJFJEE_02133 or JOGFIKJM_01723 or MKJHJGGB_01421 or NGKGKBHB_01065 or MBELLAHI_01218 or ICGDBFIJ_01572 or BHOLABCC_01020 or LCBLFBPA_02929 or BAABDPKG_00908 or IENDELEM_01670 or AAOKDCMC_02258 or AFCAPEGL_01570 or FOGCDDDM_00302 or JONNHBLJ_01420 or APFAOPKF_01745 or NEDKIGBH_01447 or POKNAFJD_00737 or GPCJPBPA_01684 or GNIJCGBL_02878) and (AADJCKDE_02984 or BIFGHFOA_01279 or HGMIPLML_01231 or BHGLEHHL_00860 or OACJPCLC_01564 or MHEPMNFG_00316 or OGHJNIPI_01771 or ECIKPBKD_01326 or PFKGGKPM_02383 or OKKFCCGN_01483 or JBMFNEJG_00581 or ANMEFMID_00123 or CPEJFJEE_02134 or JOGFIKJM_01724 or MKJHJGGB_01420 or NGKGKBHB_01066 or MBELLAHI_01219 or ICGDBFIJ_01573 or ICGDBFIJ_01574 or BHOLABCC_01021 or LCBLFBPA_02930 or BAABDPKG_00909 or IENDELEM_01671 or AAOKDCMC_02257 or AFCAPEGL_01571 or FOGCDDDM_00303 or JONNHBLJ_01419 or APFAOPKF_01744 or NEDKIGBH_01448 or POKNAFJD_00736 or GPCJPBPA_01685 or GNIJCGBL_02879)) or AADJCKDE_02970 or HGMIPLML_01539 or OACJPCLC_00739 or JNFOEHBF_00324 or MHEPMNFG_01207 or OGHJNIPI_00924 or DPCHFCIL_00288 or BHEHFGME_02376 or PFKGGKPM_02668 or PFKGGKPM_02669 or PFKGGKPM_02670 or OKKFCCGN_01479 or OBJOJNBG_00374 or JPLCGJLI_00291 or JPLCGJLI_00431 or MIIGGOHM_01801 or JBMFNEJG_01256 or ANMEFMID_00109 or MKJHJGGB_01422 or MBELLAHI_00034 or MBELLAHI_01304 or ICGDBFIJ_00720 or BHOLABCC_00914 or BHOLABCC_01015 or LCBLFBPA_02916 or LCBLFBPA_02938 or LCBLFBPA_03034 or BAABDPKG_01707 or IENDELEM_01661 or GOMLJNCP_01091 or AFCAPEGL_01852 or OIEDPNMK_00481 or FOGCDDDM_00941 or JONNHBLJ_01242 or JONNHBLJ_01293 or FNFAPHNP_01121 or NEDKIGBH_01348 or NEDKIGBH_01443 or POKNAFJD_00615 or POKNAFJD_00740 or DMEGDIND_00593 or DMEGDIND_01481 or GPCJPBPA_01681 or GNIJCGBL_02865",
"subsystem":"transport, extracellular",
"notes":{
"Confidence Level":"0"
}
},
{
"id":"BGALS2",
"name":"beta-galactosidase",
"metabolites":{
"ga1_c":-1.0,
"ga2_hs_c":1.0,
"gal_c":1.0,
"h2o_c":-1.0
},
"lower_bound":0.0,
"upper_bound":1000.0,
"gene_reaction_rule":"((AADJCKDE_02983 or BIFGHFOA_01278 or HGMIPLML_01232 or BHGLEHHL_00859 or OACJPCLC_01565 or MHEPMNFG_00315 or OGHJNIPI_01772 or ECIKPBKD_01325 or PFKGGKPM_02384 or OKKFCCGN_01482 or JBMFNEJG_00582 or ANMEFMID_00122 or CPEJFJEE_02133 or JOGFIKJM_01723 or MKJHJGGB_01421 or NGKGKBHB_01065 or MBELLAHI_01218 or ICGDBFIJ_01572 or BHOLABCC_01020 or LCBLFBPA_02929 or BAABDPKG_00908 or IENDELEM_01670 or AAOKDCMC_02258 or AFCAPEGL_01570 or FOGCDDDM_00302 or JONNHBLJ_01420 or APFAOPKF_01745 or NEDKIGBH_01447 or POKNAFJD_00737 or GPCJPBPA_01684 or GNIJCGBL_02878) and (AADJCKDE_02984 or BIFGHFOA_01279 or HGMIPLML_01231 or BHGLEHHL_00860 or OACJPCLC_01564 or MHEPMNFG_00316 or OGHJNIPI_01771 or ECIKPBKD_01326 or PFKGGKPM_02383 or OKKFCCGN_01483 or JBMFNEJG_00581 or ANMEFMID_00123 or CPEJFJEE_02134 or JOGFIKJM_01724 or MKJHJGGB_01420 or NGKGKBHB_01066 or MBELLAHI_01219 or ICGDBFIJ_01573 or ICGDBFIJ_01574 or BHOLABCC_01021 or LCBLFBPA_02930 or BAABDPKG_00909 or IENDELEM_01671 or AAOKDCMC_02257 or AFCAPEGL_01571 or FOGCDDDM_00303 or JONNHBLJ_01419 or APFAOPKF_01744 or NEDKIGBH_01448 or POKNAFJD_00736 or GPCJPBPA_01685 or GNIJCGBL_02879)) or AADJCKDE_02970 or HGMIPLML_01539 or OACJPCLC_00739 or JNFOEHBF_00324 or MHEPMNFG_01207 or OGHJNIPI_00924 or DPCHFCIL_00288 or BHEHFGME_02376 or PFKGGKPM_02668 or PFKGGKPM_02669 or PFKGGKPM_02670 or OKKFCCGN_01479 or OBJOJNBG_00374 or JPLCGJLI_00291 or JPLCGJLI_00431 or MIIGGOHM_01801 or JBMFNEJG_01256 or ANMEFMID_00109 or MKJHJGGB_01422 or MBELLAHI_00034 or MBELLAHI_01304 or ICGDBFIJ_00720 or BHOLABCC_00914 or BHOLABCC_01015 or LCBLFBPA_02916 or LCBLFBPA_02938 or LCBLFBPA_03034 or BAABDPKG_01707 or IENDELEM_01661 or GOMLJNCP_01091 or AFCAPEGL_01852 or OIEDPNMK_00481 or FOGCDDDM_00941 or JONNHBLJ_01242 or JONNHBLJ_01293 or FNFAPHNP_01121 or NEDKIGBH_01348 or NEDKIGBH_01443 or POKNAFJD_00615 or POKNAFJD_00740 or DMEGDIND_00593 or DMEGDIND_01481 or GPCJPBPA_01681 or GNIJCGBL_02865",
"subsystem":"transport, extracellular",
"notes":{
"Confidence Level":"0"
},
"annotation":{
"ec-code":"\u00a03.6.3.17"
}
},
{
"id":"HMR_0830",
"name":"D-Galactosyl-N-acetyl-D-galactosaminyl-(N-acetylneuraminyl)-D- galactosyl-D-glucosylceramide galactohydrolase",
"metabolites":{
"gal_c":1.0,
"gm1_c":-1.0,
"gm2_hs_c":1.0,
"h2o_c":-1.0
},
"lower_bound":0.0,
"upper_bound":1000.0,
"gene_reaction_rule":"((AADJCKDE_02984 or BIFGHFOA_01279 or HGMIPLML_01231 or BHGLEHHL_00860 or OACJPCLC_01564 or MHEPMNFG_00316 or OGHJNIPI_01771 or ECIKPBKD_01326 or PFKGGKPM_02383 or OKKFCCGN_01483 or JBMFNEJG_00581 or ANMEFMID_00123 or CPEJFJEE_02134 or JOGFIKJM_01724 or MKJHJGGB_01420 or NGKGKBHB_01066 or MBELLAHI_01219 or ICGDBFIJ_01573 or ICGDBFIJ_01574 or BHOLABCC_01021 or LCBLFBPA_02930 or BAABDPKG_00909 or IENDELEM_01671 or AAOKDCMC_02257 or AFCAPEGL_01571 or FOGCDDDM_00303 or JONNHBLJ_01419 or APFAOPKF_01744 or NEDKIGBH_01448 or POKNAFJD_00736 or GPCJPBPA_01685 or GNIJCGBL_02879) and (AADJCKDE_02983 or BIFGHFOA_01278 or HGMIPLML_01232 or BHGLEHHL_00859 or OACJPCLC_01565 or MHEPMNFG_00315 or OGHJNIPI_01772 or ECIKPBKD_01325 or PFKGGKPM_02384 or OKKFCCGN_01482 or JBMFNEJG_00582 or ANMEFMID_00122 or CPEJFJEE_02133 or JOGFIKJM_01723 or MKJHJGGB_01421 or NGKGKBHB_01065 or MBELLAHI_01218 or ICGDBFIJ_01572 or BHOLABCC_01020 or LCBLFBPA_02929 or BAABDPKG_00908 or IENDELEM_01670 or AAOKDCMC_02258 or AFCAPEGL_01570 or FOGCDDDM_00302 or JONNHBLJ_01420 or APFAOPKF_01745 or NEDKIGBH_01447 or POKNAFJD_00737 or GPCJPBPA_01684 or GNIJCGBL_02878)) or AADJCKDE_02970 or HGMIPLML_01539 or OACJPCLC_00739 or JNFOEHBF_00324 or MHEPMNFG_01207 or OGHJNIPI_00924 or DPCHFCIL_00288 or BHEHFGME_02376 or PFKGGKPM_02668 or PFKGGKPM_02669 or PFKGGKPM_02670 or OKKFCCGN_01479 or OBJOJNBG_00374 or JPLCGJLI_00291 or JPLCGJLI_00431 or MIIGGOHM_01801 or JBMFNEJG_01256 or ANMEFMID_00109 or MKJHJGGB_01422 or MBELLAHI_00034 or MBELLAHI_01304 or ICGDBFIJ_00720 or BHOLABCC_00914 or BHOLABCC_01015 or LCBLFBPA_02916 or LCBLFBPA_02938 or LCBLFBPA_03034 or BAABDPKG_01707 or IENDELEM_01661 or GOMLJNCP_01091 or AFCAPEGL_01852 or OIEDPNMK_00481 or FOGCDDDM_00941 or JONNHBLJ_01242 or JONNHBLJ_01293 or FNFAPHNP_01121 or NEDKIGBH_01348 or NEDKIGBH_01443 or POKNAFJD_00615 or POKNAFJD_00740 or DMEGDIND_00593 or DMEGDIND_01481 or GPCJPBPA_01681 or GNIJCGBL_02865",
"subsystem":"transport, extracellular",
"notes":{
"Confidence Level":"0"
},
"annotation":{
"ec-code":"3.2.1.23"
}
},
{
"id":"GLUSy",
"name":"glutamate synthase (NADPH)",
"metabolites":{
"akg_c":-1.0,
"gln_L_c":-1.0,
"glu_L_c":2.0,
"h_c":-1.0,
"nadp_c":1.0,
"nadph_c":-1.0
},
"lower_bound":0.0,
"upper_bound":1000.0,
"gene_reaction_rule":"((DPCHFCIL_02672 or BHEHFGME_01101 or PFKGGKPM_00553 or JPLCGJLI_01729 or AHCOALGL_02123 or FOGCDDDM_00961 or FOGCDDDM_00962 or DFAHPKFO_02562) and (JNFOEHBF_02471 or DPCHFCIL_02671 or BHEHFGME_01100 or PFKGGKPM_00554 or JPLCGJLI_01730 or MIIGGOHM_01748 or AHCOALGL_02124 or CPEJFJEE_00658 or NGKGKBHB_00655 or MBELLAHI_00728 or FOGCDDDM_00963 or FOGCDDDM_00964 or DFAHPKFO_02561)) or JNFOEHBF_02472 or MIIGGOHM_01747 or CPEJFJEE_00659 or NGKGKBHB_00656 or MBELLAHI_00729",
"subsystem":"transport, extracellular",
"notes":{
"Confidence Level":"0"
}
},
{
"id":"K_IMP",
"name":"potassium import",
"metabolites":{
"k_c":1.0,
"k_e":-1.0
},
"lower_bound":0.0,
"upper_bound":1000.0,
"gene_reaction_rule":"((HGMIPLML_00465 or JNFOEHBF_00661 or MHEPMNFG_01955 or OGHJNIPI_00295 or DPCHFCIL_00745 or BHEHFGME_02657 or PFKGGKPM_01102 or MIIGGOHM_02118 or JBMFNEJG_00040 or AHCOALGL_02431 or CPEJFJEE_01668 or JOGFIKJM_00635 or NGKGKBHB_01319 or MBELLAHI_01452 or BAABDPKG_00040 or AAOKDCMC_01931 or FOGCDDDM_02128 or DFAHPKFO_00714 or FGNMBPGD_00198 or APFAOPKF_01344) and (AADJCKDE_00794 or HGMIPLML_01523 or OACJPCLC_00354 or MHEPMNFG_01189 or OGHJNIPI_00940 or ECIKPBKD_01287 or ANMEFMID_01423 or MKJHJGGB_01695 or ICGDBFIJ_00166 or LCBLFBPA_00731 or AFCAPEGL_00733 or GNIJCGBL_00770) and (PFKGGKPM_01474 or OKKFCCGN_01965 or GOMLJNCP_00203 or MAHMJAGI_00163 or FNFAPHNP_00200 or FGNMBPGD_01726 or APFAOPKF_00128 or EECFPPOL_00828)) or ((AADJCKDE_01871 or HGMIPLML_00227 or MHEPMNFG_01710 or OGHJNIPI_00712 or ECIKPBKD_00387 or PFKGGKPM_01369 or OKKFCCGN_00584 or OBJOJNBG_01286 or JPLCGJLI_01318 or JPLCGJLI_01408 or JBMFNEJG_00714 or ANMEFMID_01904 or CPEJFJEE_01675 or JOGFIKJM_01194 or MKJHJGGB_00089 or NGKGKBHB_01325 or MBELLAHI_01460 or ICGDBFIJ_01185 or BHOLABCC_00539 or LCBLFBPA_01893 or BAABDPKG_01619 or AAOKDCMC_01651 or AFCAPEGL_00462 or OIEDPNMK_00151 or FOGCDDDM_01036 or JONNHBLJ_01560 or NEDKIGBH_01011 or DMEGDIND_00809 or GPCJPBPA_01081 or GNIJCGBL_01872) and (JPLCGJLI_01409 or DMEGDIND_01835)) or OACJPCLC_01323 or JNFOEHBF_02529 or DPCHFCIL_00018 or DPCHFCIL_02722 or BHEHFGME_01154 or BHEHFGME_01510 or BHEHFGME_02073 or PFKGGKPM_02150 or OKKFCCGN_00721 or OBJOJNBG_00997 or OBJOJNBG_01786 or OBJOJNBG_01787 or MIIGGOHM_01624 or MIIGGOHM_01702 or AHCOALGL_01791 or AHCOALGL_02072 or CPEJFJEE_00808 or CPEJFJEE_01520 or MKJHJGGB_00504 or NGKGKBHB_01155 or MBELLAHI_00933 or MBELLAHI_01359 or AAOKDCMC_01309 or OIEDPNMK_00089 or OIEDPNMK_01123 or MAHMJAGI_00941 or DFAHPKFO_00054 or DFAHPKFO_02615 or FNFAPHNP_01640 or FGNMBPGD_01156 or APFAOPKF_01892 or POKNAFJD_01024 or DMEGDIND_00142 or AADJCKDE_01872 or HGMIPLML_00228 or MHEPMNFG_01711 or OGHJNIPI_00711 or ECIKPBKD_00386 or PFKGGKPM_01368 or OKKFCCGN_00585 or OBJOJNBG_01285 or JPLCGJLI_00669 or JPLCGJLI_01410 or JBMFNEJG_00715 or ANMEFMID_01903 or CPEJFJEE_01676 or JOGFIKJM_01195 or MKJHJGGB_00090 or NGKGKBHB_01326 or MBELLAHI_01461 or ICGDBFIJ_01184 or BHOLABCC_00540 or LCBLFBPA_01894 or BAABDPKG_01620 or IENDELEM_01195 or AAOKDCMC_01652 or AFCAPEGL_00463 or OIEDPNMK_00150 or FOGCDDDM_01035 or JONNHBLJ_01561 or NEDKIGBH_01012 or GPCJPBPA_01082 or GNIJCGBL_01873",
"subsystem":"transport, extracellular",
"notes":{
"Confidence Level":"0"
}
},
{
"id":"ADCS",
"name":"4-amino-4-deoxychorismate synthase",
"metabolites":{
"4adcho_c":1.0,
"chor_c":-1.0,
"gln_L_c":-1.0,
"glu_L_c":1.0
},
"lower_bound":0.0,
"upper_bound":1000.0,
"gene_reaction_rule":"((CPEJFJEE_00207 or NGKGKBHB_00224 or MBELLAHI_00253 or GNIJCGBL_01437) and (AADJCKDE_01435 or JPLCGJLI_01421 or ANMEFMID_02342 or LCBLFBPA_01462 or GNIJCGBL_01439)) or PFKGGKPM_00798 or PFKGGKPM_00809 or JPLCGJLI_01421 or LCBLFBPA_01462",
"subsystem":"transport, extracellular",
"notes":{
"Confidence Level":"0"
},
"annotation":{
"ec-code":"2.6.1.85"
}
},
{
"id":"AALDPADNTr",
"name":"ADP:alpha-D-aldose-1-phosphate adenylyltransferase",
"metabolites":{
"adp_c":-1.0,
"adpglc_c":1.0,
"g1p_c":-1.0,
"h_c":-1.0,
"pi_c":1.0
},
"lower_bound":0.0,
"upper_bound":1000.0,
"gene_reaction_rule":"((PFKGGKPM_00928 or MBELLAHI_00322) and (PFKGGKPM_00929 or MBELLAHI_00323)) or AADJCKDE_01199 or ANMEFMID_02558 or LCBLFBPA_01221 or GNIJCGBL_01201",
"subsystem":"transport, extracellular",
"notes":{
"Confidence Level":"0"
}
},
{
"id":"RNAS_LBR",
"name":"RNA synthesis, L.plantarum specific",
"metabolites":{
"RNA_LBR_c":1.0,
"adp_c":0.4,
"atp_c":-0.710810743235,
"ctp_c":-0.187747387186,
"gtp_c":-0.21245220899,
"h_c":0.4,
"pi_c":0.4,
"ppi_c":1.0,
"utp_c":-0.288989660589
},
"lower_bound":0.0,
"upper_bound":1000.0,
"gene_reaction_rule":"BIOMASS",
"notes":{
"Confidence Level":"0"
}
},
{
"id":"PROTS_LBR",
"name":"protein synthesis_LBR belonging to biomass version 6.0",
"metabolites":{
"PROT_LBR_c":1.0,
"adp_c":0.306,
"alatrna_c":-0.068,
"argtrna_c":-0.409,
"asntrna_c":-0.768,
"asptrna_c":-0.768,
"atp_c":-0.306,
"cystrna_c":-0.095,
"gdp_c":2.0,
"glntrna_c":-0.714,
"glutrna_c":-0.275,
"glytrna_c":-0.1058,
"gtp_c":-2.0,
"h2o_c":-2.306,
"h_c":2.306,
"histrna_c":-0.209,
"iletrna_c":-0.572,
"leutrna_c":-0.849,
"lystrna_c":-0.977,
"mettrna_c":-0.27,
"phetrna_c":-0.326,
"pi_c":2.306,
"protrna_c":-0.401,
"sertrna_c":-0.543,
"thrtrna_c":-0.644,
"trna_c":9.0498,
"trptrna_c":-0.07,
"tyrtrna_c":-0.281,
"valtrna_c":-0.705
},
"lower_bound":0.0,
"upper_bound":1000.0,
"gene_reaction_rule":"BIOMASS",
"notes":{
"Confidence Level":"0"
}
},
{
"id":"DNAS_LBR",
"name":"DNA synthesis, LRE specific",
"metabolites":{
"DNA_LBR_c":1.0,
"adp_c":1.37,
"atp_c":-1.37,
"datp_c":-0.310284595735,
"dctp_c":-0.180906354753,
"dgtp_c":-0.207484087701,
"dttp_c":-0.301324961811,
"h2o_c":-1.37,
"h_c":1.37,
"pi_c":1.37,
"ppi_c":1.0
},
"lower_bound":0.0,
"upper_bound":1000.0,
"gene_reaction_rule":"BIOMASS",
"notes":{
"Confidence Level":"0"
}
},
{
"id":"LTA_total",
"name":"Lipteichoic acid reaction (Lb.reuteri specific)",
"metabolites":{
"LTA_LBR_c":-0.175,
"LTAala_LBR_c":-0.765,
"LTAglc_LBR_c":-0.6,
"LTAtotal_LBR_c":1.0
},
"lower_bound":0.0,
"upper_bound":1000.0,
"gene_reaction_rule":"BIOMASS",
"notes":{
"Confidence Level":"0"
}
},
{
"id":"LIP_LBR",
"name":"Lipid reaction (Lb. plantarum specific)",
"metabolites":{
"LIP_LBR_c":1.0,
"clpn_LBR_c":-0.2,
"lyspg_LBR_c":-0.23,
"pg_LBR_c":-0.75
},
"lower_bound":0.0,
"upper_bound":1000.0,
"gene_reaction_rule":"BIOMASS",
"notes":{
"Confidence Level":"0"
}
},
{
"id":"BIOMASS",
"name":"Biomass reaction",
"metabolites":{
"CPS_LBR_c":-0.186,
"DNA_LBR_c":-0.75,
"LIP_LBR_c":-0.96,
"LTAtotal_LBR_c":-0.18,
"PGlac2_c":-0.145,
"PROT_LBR_c":-3.311,
"RNA_LBR_c":-0.34,
"adp_c":10.2,
"atp_c":-10.2,
"btn_c":-1e-05,
"coa_c":-0.002,
"h2o_c":-10.2,
"h_c":10.2,
"nad_c":-0.002,
"pi_c":10.2,
"pydx5p_c":-1e-06,
"thf_c":-1e-05,
"thmpp_c":-0.0001,
"udcpdp_c":-0.002
},
"lower_bound":0.0,
"upper_bound":1000.0,
"gene_reaction_rule":"BIOMASS",
"objective_coefficient":1.0,
"notes":{
"Confidence Level":"0"
}
},
{
"id":"PG_ASSEMBLY",
"name":"suming up all different kind of pg into one form of pg",
"metabolites":{
"pg120_c":-1.0,
"pg140_c":-1.0,
"pg141_c":-1.0,
"pg160_c":-1.0,
"pg161_c":-1.0,
"pg180_c":-1.0,
"pg181_c":-1.0,
"pg_LBR_c":7.0
},
"lower_bound":0.0,
"upper_bound":1000.0,
"gene_reaction_rule":"BIOMASS",
"notes":{
"Confidence Level":"0"
}
},
{
"id":"DAG_ASSEMBLY",
"name":"",
"metabolites":{
"12dgr120_c":-1.0,
"12dgr140_c":-1.0,
"12dgr141_c":-1.0,
"12dgr160_c":-1.0,
"12dgr161_c":-1.0,
"12dgr180_c":-1.0,
"12dgr181_c":-1.0,
"dag_LBR_c":7.0
},
"lower_bound":0.0,
"upper_bound":1000.0,
"gene_reaction_rule":"BIOMASS",
"notes":{
"Confidence Level":"0"
}
},
{
"id":"PA_ASSEMBLY",
"name":"",
"metabolites":{
"acp_c":1.0,
"agly3p_LBR_c":-1.0,
"cpocdacp_c":-0.211,
"ocdcaacp_c":-0.1591,
"ocdcyaacp_c":-0.3519,
"octacp_c":-0.75,
"pa_LBR_c":1.0,
"palmacp_c":-0.2566,
"tdeacp_c":-0.687
},
"lower_bound":0.0,
"upper_bound":1000.0,
"gene_reaction_rule":"BIOMASS",
"notes":{
"Confidence Level":"0"
}
},
{
"id":"GAT1_LBR",
"name":"",
"metabolites":{
"acp_c":1.0,
"agly3p_LBR_c":1.0,
"cpocdacp_c":-0.211,
"glyc3p_c":-1.0,
"ocdcaacp_c":-0.1591,
"ocdcyaacp_c":-0.3519,
"octacp_c":-0.75,
"palmacp_c":-0.2566,
"tdeacp_c":-0.687
},
"lower_bound":0.0,
"upper_bound":1000.0,
"gene_reaction_rule":"BIOMASS",
"notes":{
"Confidence Level":"0"
}
},
{
"id":"SINK1",
"name":"",
"metabolites":{
"s_c":-1.0
},
"lower_bound":0.0,
"upper_bound":1000.0,
"gene_reaction_rule":"SINK",
"notes":{
"Confidence Level":"0"
}
},
{
"id":"DEMAND1",
"name":"",
"metabolites":{
"apoacp_c":1.0
},
"lower_bound":0.0,
"upper_bound":1000.0,
"gene_reaction_rule":"DEMAND",
"notes":{
"Confidence Level":"0"
}
},
{
"id":"DEMAND2",
"name":"",
"metabolites":{
"udcp_c":1.0
},
"lower_bound":0.0,
"upper_bound":1000.0,
"gene_reaction_rule":"DEMAND",
"notes":{
"Confidence Level":"0"
}
},
{
"id":"OXAte",
"name":"Oxalate secretion by diffusion",
"metabolites":{
"oxa_c":-1.0,
"oxa_e":1.0
},
"lower_bound":0.0,
"upper_bound":1000.0,
"gene_reaction_rule":"Diffusion",
"subsystem":"transport, extracellular",
"notes":{
"Confidence Level":"0"
}
},
{
"id":"ADCL",
"name":"4-aminobenzoate synthase",
"metabolites":{
"4abz_c":1.0,
"4adcho_c":-1.0,
"h_c":1.0,
"pyr_c":1.0
},
"lower_bound":0.0,
"upper_bound":1000.0,
"gene_reaction_rule":"GAP",
"notes":{
"Confidence Level":"0"
},
"annotation":{
"ec-code":"4.1.3.38"
}
},
{
"id":"THMPP",
"name":"Thiamine Monophosphate Phosphatase",
"metabolites":{
"h2o_c":-1.0,
"ppi_c":1.0,
"thm_c":1.0,
"thmmp_c":-1.0
},
"lower_bound":0.0,
"upper_bound":1000.0,
"gene_reaction_rule":"GAP",
"notes":{
"Confidence Level":"0"
},
"annotation":{
"ec-code":"3.1.3.100"
}
},
{
"id":"R03472",
"name":"phosphomethylpyrimidine synthase",
"metabolites":{
"4ampm_c":1.0,
"air_c":-1.0,
"amet_c":-1.0,
"co_c":1.0,
"dad_5_c":1.0,
"for_c":1.0,
"met_L_c":1.0
},
"lower_bound":0.0,
"upper_bound":1000.0,
"gene_reaction_rule":"GAP",
"notes":{
"Confidence Level":"0"
},
"annotation":{
"ec-code":"4.1.99.17"
}
},
{
"id":"FAS",
"name":"Fatty acyl ACP synthase",
"metabolites":{
"acp_c":1.0,
"co2_c":1.0,
"h2o_c":5.0,
"h_c":-5.0,
"malacp_c":-1.0,
"nadp_c":4.0,
"nadph_c":-4.0,
"o2_c":-2.0,
"ocdcyaacp_c":1.0,
"palmacp_c":-1.0
},
"lower_bound":0.0,
"upper_bound":1000.0,
"gene_reaction_rule":"GAP",
"notes":{
"Confidence Level":"0"
}
},
{
"id":"OROTt2",
"name":"Orotate transport via proton symport (2 H)",
"metabolites":{
"h_c":2.0,
"h_e":-2.0,
"orot_c":1.0,
"orot_e":-1.0
},
"lower_bound":0.0,
"upper_bound":1000.0,
"gene_reaction_rule":"GAP",
"notes":{
"Confidence Level":"0"
}
},
{
"id":"ATPHs",
"name":"ATP amine hydrolysis (spontaneous)",
"metabolites":{
"atp_c":-1.0,
"h2o_c":-1.0,
"h_c":-1.0,
"itp_c":1.0,
"nh4_c":1.0
},
"lower_bound":0.0,
"upper_bound":1000.0,
"gene_reaction_rule":"spontaneous",
"subsystem":"transport, extracellular",
"notes":{
"Confidence Level":"0"
}
},
{
"id":"SPIADC",
"name":"Indole-3-acetate decarboxylation (Spontaneous Reaction )",
"metabolites":{
"co2_c":1.0,
"h_c":-1.0,
"ind3ac_c":-1.0,
"mdoind_c":1.0,
"o2_c":-1.0
},
"lower_bound":0.0,
"upper_bound":1000.0,
"gene_reaction_rule":"spontaneous",
"subsystem":"transport, extracellular",
"notes":{
"Confidence Level":"0"
}
},
{
"id":"G5SADs",
"name":"L-glutamate 5-semialdehyde dehydratase (Spontaneous Reaction )",
"metabolites":{
"1pyr5c_c":1.0,
"glu5sa_c":-1.0,
"h2o_c":1.0,
"h_c":1.0
},
"lower_bound":0.0,
"upper_bound":1000.0,
"gene_reaction_rule":"spontaneous",
"subsystem":"transport, extracellular",
"notes":{
"Confidence Level":"0"
}
},
{
"id":"CBMD",
"name":"carbamate deaminase(Spontaneous Reaction )",
"metabolites":{
"cbm_c":-1.0,
"co2_c":1.0,
"h_c":-2.0,
"nh4_c":1.0
},
"lower_bound":0.0,
"upper_bound":1000.0,
"gene_reaction_rule":"spontaneous",
"subsystem":"transport, extracellular",
"notes":{
"Confidence Level":"0"
}
},
{
"id":"SPPD",
"name":"Spontaneous Reaction  pyrroline dehydration",
"metabolites":{
"4abutn_c":-1.0,
"h2o_c":1.0,
"pyrln_c":1.0
},
"lower_bound":0.0,
"upper_bound":1000.0,
"gene_reaction_rule":"spontaneous",
"subsystem":"transport, extracellular",
"notes":{
"Confidence Level":"0"
}
},
{
"id":"DATPHs",
"name":"DATP amine hydrolysis (spontaneous)",
"metabolites":{
"datp_c":-1.0,
"ditp_c":1.0,
"h2o_c":-1.0,
"h_c":-1.0,
"nh4_c":1.0
},
"lower_bound":0.0,
"upper_bound":1000.0,
"gene_reaction_rule":"spontaneous",
"subsystem":"transport, extracellular",
"notes":{
"Confidence Level":"0"
}
},
{
"id":"DHPTDCs",
"name":"4,5-dihydroxy-2,3-pentanedione cyclization (spontaneous)",
"metabolites":{
"dhptd_c":-1.0,
"h2o_c":1.0,
"h_c":1.0,
"hmfurn_c":1.0
},
"lower_bound":0.0,
"upper_bound":1000.0,
"gene_reaction_rule":"spontaneous",
"subsystem":"transport, extracellular",
"notes":{
"Confidence Level":"0"
}
},
{
"id":"FECRMexs",
"name":"Ferrichrome Fe(III)-loading reaction (spontaneous)",
"metabolites":{
"fe3_c":-1.0,
"fecrm_c":1.0,
"fecrm_un_c":-1.0
},
"lower_bound":0.0,
"upper_bound":1000.0,
"gene_reaction_rule":"spontaneous",
"subsystem":"transport, extracellular",
"notes":{
"Confidence Level":"0"
}
},
{
"id":"FEOXAMexs",
"name":"Ferroxamine Fe3-loading reaction (spontaneous)",
"metabolites":{
"fe3_c":-1.0,
"feoxam_c":1.0,
"feoxam_un_c":-1.0
},
"lower_bound":0.0,
"upper_bound":1000.0,
"gene_reaction_rule":"spontaneous",
"subsystem":"transport, extracellular",
"notes":{
"Confidence Level":"0"
}
},
{
"id":"GTPHs",
"name":"GTP amine hydrolysis (spontaneous)",
"metabolites":{
"gtp_c":-1.0,
"h2o_c":-1.0,
"h_c":-1.0,
"nh4_c":1.0,
"xtp_c":1.0
},
"lower_bound":0.0,
"upper_bound":1000.0,
"gene_reaction_rule":"spontaneous",
"subsystem":"transport, extracellular",
"notes":{
"Confidence Level":"0"
}
},
{
"id":"METOX1s",
"name":"Methionine oxidation (spontaneous)",
"metabolites":{
"h2o2_c":-1.0,
"h2o_c":1.0,
"met_L_c":-1.0,
"metsox_S_L_c":1.0
},
"lower_bound":0.0,
"upper_bound":1000.0,
"gene_reaction_rule":"spontaneous",
"subsystem":"transport, extracellular",
"notes":{
"Confidence Level":"0"
}
},
{
"id":"ALACDC",
"name":"acetolactate decarboxylation (Spontaneous Reaction )",
"metabolites":{
"alac-S_c":-1.0,
"co2_c":1.0,
"diact_c":1.0,
"h_c":2.0,
"nad_c":-1.0,
"nadh_c":1.0
},
"lower_bound":0.0,
"upper_bound":1000.0,
"gene_reaction_rule":"spontaneous",
"subsystem":"transport, extracellular",
"notes":{
"Confidence Level":"0"
}
},
{
"id":"AOBUTDs",
"name":"L-2-amino-3-oxobutanoate decarboxylation (spontaneous)",
"metabolites":{
"2aobut_c":-1.0,
"aact_c":1.0,
"co2_c":1.0,
"h_c":-1.0
},
"lower_bound":0.0,
"upper_bound":1000.0,
"gene_reaction_rule":"spontaneous",
"subsystem":"transport, extracellular",
"notes":{
"Confidence Level":"0"
}
},
{
"id":"AOBUTDxs",
"name":"L-2-amino-3-oxobutanoate decarboxylation (spontaneous)",
"metabolites":{
"2aobut_c":-1.0,
"aact_c":1.0,
"co2_c":1.0,
"h_c":-1.0
},
"lower_bound":0.0,
"upper_bound":1000.0,
"gene_reaction_rule":"spontaneous",
"subsystem":"transport, extracellular",
"notes":{
"Confidence Level":"0"
}
},
{
"id":"10M3OUO",
"name":"10-methyl-3-oxo-undecanoyl-ACP:NADP+ oxidoreductase",
"metabolites":{
"10m3ouacp_c":-1.0,
"10m3uacp_c":1.0,
"h_c":-1.0,
"nadp_c":1.0,
"nadph_c":-1.0
},
"lower_bound":-1000.0,
"upper_bound":1000.0,
"gene_reaction_rule":"AADJCKDE_00130 or BIFGHFOA_00260 or BIFGHFOA_00681 or HGMIPLML_00896 or BHGLEHHL_00032 or JNFOEHBF_00875 or JNFOEHBF_02084 or MHEPMNFG_01080 or OGHJNIPI_01354 or DPCHFCIL_01019 or DPCHFCIL_02253 or BHEHFGME_00090 or BHEHFGME_01972 or ECIKPBKD_00140 or PFKGGKPM_00025 or PFKGGKPM_02047 or PFKGGKPM_02401 or OKKFCCGN_00240 or OKKFCCGN_01248 or OKKFCCGN_01463 or OBJOJNBG_00554 or OBJOJNBG_01159 or JPLCGJLI_00760 or JPLCGJLI_01430 or MIIGGOHM_00100 or MIIGGOHM_01870 or MIIGGOHM_02609 or JBMFNEJG_01483 or ANMEFMID_00419 or AHCOALGL_00945 or AHCOALGL_01597 or CPEJFJEE_01948 or JOGFIKJM_00806 or MKJHJGGB_00434 or MKJHJGGB_00554 or MKJHJGGB_00598 or MKJHJGGB_01645 or NGKGKBHB_01692 or MBELLAHI_01672 or MBELLAHI_01839 or MBELLAHI_01961 or ICGDBFIJ_01402 or ICGDBFIJ_01809 or ICGDBFIJ_01976 or BHOLABCC_00206 or LCBLFBPA_01478 or LCBLFBPA_03091 or BAABDPKG_01947 or LIJCHFOB_01237 or IENDELEM_00783 or IENDELEM_02077 or GOMLJNCP_00544 or GOMLJNCP_00839 or AAOKDCMC_00932 or AFCAPEGL_01022 or AFCAPEGL_01404 or AFCAPEGL_01698 or OIEDPNMK_00233 or OIEDPNMK_00600 or OIEDPNMK_01287 or FOGCDDDM_00369 or MAHMJAGI_00958 or MAHMJAGI_01345 or DFAHPKFO_00943 or DFAHPKFO_02136 or JONNHBLJ_00677 or JONNHBLJ_01363 or JONNHBLJ_01921 or FNFAPHNP_00540 or FNFAPHNP_00828 or FGNMBPGD_00761 or APFAOPKF_00520 or APFAOPKF_00849 or NEDKIGBH_00688 or POKNAFJD_00718 or DMEGDIND_00607 or DMEGDIND_01178 or GPCJPBPA_00717 or GNIJCGBL_00149 or EECFPPOL_00200 or EECFPPOL_01094 or EECFPPOL_01440",
"subsystem":"transport, extracellular",
"notes":{
"Confidence Level":"0"
}
},
{
"id":"10MODODACPDH",
"name":"10-methyl-3-oxo-dodecanoyl-ACP:NADP+ oxidoreductase",
"metabolites":{
"h_c":-1.0,
"mhdodacp_c":1.0,
"mododacp_c":-1.0,
"nadp_c":1.0,
"nadph_c":-1.0
},
"lower_bound":-1000.0,
"upper_bound":1000.0,
"gene_reaction_rule":"AADJCKDE_00130 or BIFGHFOA_00260 or BIFGHFOA_00681 or HGMIPLML_00896 or BHGLEHHL_00032 or JNFOEHBF_00875 or JNFOEHBF_02084 or MHEPMNFG_01080 or OGHJNIPI_01354 or DPCHFCIL_01019 or DPCHFCIL_02253 or BHEHFGME_00090 or BHEHFGME_01972 or ECIKPBKD_00140 or PFKGGKPM_00025 or PFKGGKPM_02047 or PFKGGKPM_02401 or OKKFCCGN_00240 or OKKFCCGN_01248 or OKKFCCGN_01463 or OBJOJNBG_00554 or OBJOJNBG_01159 or JPLCGJLI_00760 or JPLCGJLI_01430 or MIIGGOHM_00100 or MIIGGOHM_01870 or MIIGGOHM_02609 or JBMFNEJG_01483 or ANMEFMID_00419 or AHCOALGL_00945 or AHCOALGL_01597 or CPEJFJEE_01948 or JOGFIKJM_00806 or MKJHJGGB_00434 or MKJHJGGB_00554 or MKJHJGGB_00598 or MKJHJGGB_01645 or NGKGKBHB_01692 or MBELLAHI_01672 or MBELLAHI_01839 or MBELLAHI_01961 or ICGDBFIJ_01402 or ICGDBFIJ_01809 or ICGDBFIJ_01976 or BHOLABCC_00206 or LCBLFBPA_01478 or LCBLFBPA_03091 or BAABDPKG_01947 or LIJCHFOB_01237 or IENDELEM_00783 or IENDELEM_02077 or GOMLJNCP_00544 or GOMLJNCP_00839 or AAOKDCMC_00932 or AFCAPEGL_01022 or AFCAPEGL_01404 or AFCAPEGL_01698 or OIEDPNMK_00233 or OIEDPNMK_00600 or OIEDPNMK_01287 or FOGCDDDM_00369 or MAHMJAGI_00958 or MAHMJAGI_01345 or DFAHPKFO_00943 or DFAHPKFO_02136 or JONNHBLJ_00677 or JONNHBLJ_01363 or JONNHBLJ_01921 or FNFAPHNP_00540 or FNFAPHNP_00828 or FGNMBPGD_00761 or APFAOPKF_00520 or APFAOPKF_00849 or NEDKIGBH_00688 or POKNAFJD_00718 or DMEGDIND_00607 or DMEGDIND_01178 or GPCJPBPA_00717 or GNIJCGBL_00149 or EECFPPOL_00200 or EECFPPOL_01094 or EECFPPOL_01440",
"subsystem":"transport, extracellular",
"notes":{
"Confidence Level":"0"
}
},
{
"id":"10MTDAO",
"name":"10-methyl-trans-dodec-2-enoyl-ACP:NAD+ oxidoreductase (A-specific)",
"metabolites":{
"10mdacp_c":1.0,
"10mtd2eacp_c":-1.0,
"h_c":-1.0,
"nadp_c":1.0,
"nadph_c":-1.0
},
"lower_bound":-1000.0,
"upper_bound":1000.0,
"gene_reaction_rule":"AADJCKDE_01461 or BIFGHFOA_00267 or HGMIPLML_00889 or MHEPMNFG_01073 or OGHJNIPI_01347 or ECIKPBKD_00146 or OKKFCCGN_01456 or OBJOJNBG_00561 or JPLCGJLI_00767 or JBMFNEJG_01476 or ANMEFMID_02316 or CPEJFJEE_01955 or JOGFIKJM_00813 or MKJHJGGB_00427 or NGKGKBHB_01699 or MBELLAHI_01846 or ICGDBFIJ_01802 or LCBLFBPA_01485 or BAABDPKG_01954 or IENDELEM_02070 or GOMLJNCP_00846 or AAOKDCMC_00925 or AFCAPEGL_01691 or OIEDPNMK_00607 or FOGCDDDM_00376 or JONNHBLJ_01356 or FNFAPHNP_00835 or APFAOPKF_00856 or DMEGDIND_00614 or GNIJCGBL_01465 or EECFPPOL_00207",
"subsystem":"transport, extracellular",
"notes":{
"Confidence Level":"0"
}
},
{
"id":"10MTU2A",
"name":"10-methyl-trans-undec-2-enoyl-ACP:NAD+ oxidoreductase (A-specific)",
"metabolites":{
"10mtu2eacp_c":-1.0,
"10muacp_c":1.0,
"h_c":-1.0,
"nadp_c":1.0,
"nadph_c":-1.0
},
"lower_bound":-1000.0,
"upper_bound":1000.0,
"gene_reaction_rule":"AADJCKDE_01461 or BIFGHFOA_00267 or HGMIPLML_00889 or MHEPMNFG_01073 or OGHJNIPI_01347 or ECIKPBKD_00146 or OKKFCCGN_01456 or OBJOJNBG_00561 or JPLCGJLI_00767 or JBMFNEJG_01476 or ANMEFMID_02316 or CPEJFJEE_01955 or JOGFIKJM_00813 or MKJHJGGB_00427 or NGKGKBHB_01699 or MBELLAHI_01846 or ICGDBFIJ_01802 or LCBLFBPA_01485 or BAABDPKG_01954 or IENDELEM_02070 or GOMLJNCP_00846 or AAOKDCMC_00925 or AFCAPEGL_01691 or OIEDPNMK_00607 or FOGCDDDM_00376 or JONNHBLJ_01356 or FNFAPHNP_00835 or APFAOPKF_00856 or DMEGDIND_00614 or GNIJCGBL_01465 or EECFPPOL_00207",
"subsystem":"transport, extracellular",
"notes":{
"Confidence Level":"0"
}
},
{
"id":"11M3ODO",
"name":"11-methyl-3-oxo-dodecanoyl-ACP:NADP+ oxidoreductase",
"metabolites":{
"11m3hdacp_c":1.0,
"11m3odacp_c":-1.0,
"h_c":-1.0,
"nadp_c":1.0,
"nadph_c":-1.0
},
"lower_bound":-1000.0,
"upper_bound":1000.0,
"gene_reaction_rule":"AADJCKDE_00130 or BIFGHFOA_00260 or BIFGHFOA_00681 or HGMIPLML_00896 or BHGLEHHL_00032 or JNFOEHBF_00875 or JNFOEHBF_02084 or MHEPMNFG_01080 or OGHJNIPI_01354 or DPCHFCIL_01019 or DPCHFCIL_02253 or BHEHFGME_00090 or BHEHFGME_01972 or ECIKPBKD_00140 or PFKGGKPM_00025 or PFKGGKPM_02047 or PFKGGKPM_02401 or OKKFCCGN_00240 or OKKFCCGN_01248 or OKKFCCGN_01463 or OBJOJNBG_00554 or OBJOJNBG_01159 or JPLCGJLI_00760 or JPLCGJLI_01430 or MIIGGOHM_00100 or MIIGGOHM_01870 or MIIGGOHM_02609 or JBMFNEJG_01483 or ANMEFMID_00419 or AHCOALGL_00945 or AHCOALGL_01597 or CPEJFJEE_01948 or JOGFIKJM_00806 or MKJHJGGB_00434 or MKJHJGGB_00554 or MKJHJGGB_00598 or MKJHJGGB_01645 or NGKGKBHB_01692 or MBELLAHI_01672 or MBELLAHI_01839 or MBELLAHI_01961 or ICGDBFIJ_01402 or ICGDBFIJ_01809 or ICGDBFIJ_01976 or BHOLABCC_00206 or LCBLFBPA_01478 or LCBLFBPA_03091 or BAABDPKG_01947 or LIJCHFOB_01237 or IENDELEM_00783 or IENDELEM_02077 or GOMLJNCP_00544 or GOMLJNCP_00839 or AAOKDCMC_00932 or AFCAPEGL_01022 or AFCAPEGL_01404 or AFCAPEGL_01698 or OIEDPNMK_00233 or OIEDPNMK_00600 or OIEDPNMK_01287 or FOGCDDDM_00369 or MAHMJAGI_00958 or MAHMJAGI_01345 or DFAHPKFO_00943 or DFAHPKFO_02136 or JONNHBLJ_00677 or JONNHBLJ_01363 or JONNHBLJ_01921 or FNFAPHNP_00540 or FNFAPHNP_00828 or FGNMBPGD_00761 or APFAOPKF_00520 or APFAOPKF_00849 or NEDKIGBH_00688 or POKNAFJD_00718 or DMEGDIND_00607 or DMEGDIND_01178 or GPCJPBPA_00717 or GNIJCGBL_00149 or EECFPPOL_00200 or EECFPPOL_01094 or EECFPPOL_01440",
"subsystem":"transport, extracellular",
"notes":{
"Confidence Level":"0"
}
},
{
"id":"12M3OXOT",
"name":"12-methyl-3-oxo-tridecanoyl-ACP:NADP+ oxidoreductase",
"metabolites":{
"12m3otacp_c":-1.0,
"12mdhtacp_c":1.0,
"h_c":-1.0,
"nadp_c":1.0,
"nadph_c":-1.0
},
"lower_bound":-1000.0,
"upper_bound":1000.0,
"gene_reaction_rule":"AADJCKDE_00130 or BIFGHFOA_00260 or BIFGHFOA_00681 or HGMIPLML_00896 or BHGLEHHL_00032 or JNFOEHBF_00875 or JNFOEHBF_02084 or MHEPMNFG_01080 or OGHJNIPI_01354 or DPCHFCIL_01019 or DPCHFCIL_02253 or BHEHFGME_00090 or BHEHFGME_01972 or ECIKPBKD_00140 or PFKGGKPM_00025 or PFKGGKPM_02047 or PFKGGKPM_02401 or OKKFCCGN_00240 or OKKFCCGN_01248 or OKKFCCGN_01463 or OBJOJNBG_00554 or OBJOJNBG_01159 or JPLCGJLI_00760 or JPLCGJLI_01430 or MIIGGOHM_00100 or MIIGGOHM_01870 or MIIGGOHM_02609 or JBMFNEJG_01483 or ANMEFMID_00419 or AHCOALGL_00945 or AHCOALGL_01597 or CPEJFJEE_01948 or JOGFIKJM_00806 or MKJHJGGB_00434 or MKJHJGGB_00554 or MKJHJGGB_00598 or MKJHJGGB_01645 or NGKGKBHB_01692 or MBELLAHI_01672 or MBELLAHI_01839 or MBELLAHI_01961 or ICGDBFIJ_01402 or ICGDBFIJ_01809 or ICGDBFIJ_01976 or BHOLABCC_00206 or LCBLFBPA_01478 or LCBLFBPA_03091 or BAABDPKG_01947 or LIJCHFOB_01237 or IENDELEM_00783 or IENDELEM_02077 or GOMLJNCP_00544 or GOMLJNCP_00839 or AAOKDCMC_00932 or AFCAPEGL_01022 or AFCAPEGL_01404 or AFCAPEGL_01698 or OIEDPNMK_00233 or OIEDPNMK_00600 or OIEDPNMK_01287 or FOGCDDDM_00369 or MAHMJAGI_00958 or MAHMJAGI_01345 or DFAHPKFO_00943 or DFAHPKFO_02136 or JONNHBLJ_00677 or JONNHBLJ_01363 or JONNHBLJ_01921 or FNFAPHNP_00540 or FNFAPHNP_00828 or FGNMBPGD_00761 or APFAOPKF_00520 or APFAOPKF_00849 or NEDKIGBH_00688 or POKNAFJD_00718 or DMEGDIND_00607 or DMEGDIND_01178 or GPCJPBPA_00717 or GNIJCGBL_00149 or EECFPPOL_00200 or EECFPPOL_01094 or EECFPPOL_01440",
"subsystem":"transport, extracellular",
"notes":{
"Confidence Level":"0"
}
},
{
"id":"12M3TDA",
"name":"12-methyl-3-oxo-tetra-decanoyl-ACP:NADP+ oxidoreductase",
"metabolites":{
"123oxtacp_c":-1.0,
"12m3htdacp_c":1.0,
"h_c":-1.0,
"nadp_c":1.0,
"nadph_c":-1.0
},
"lower_bound":-1000.0,
"upper_bound":1000.0,
"gene_reaction_rule":"AADJCKDE_00130 or BIFGHFOA_00260 or BIFGHFOA_00681 or HGMIPLML_00896 or BHGLEHHL_00032 or JNFOEHBF_00875 or JNFOEHBF_02084 or MHEPMNFG_01080 or OGHJNIPI_01354 or DPCHFCIL_01019 or DPCHFCIL_02253 or BHEHFGME_00090 or BHEHFGME_01972 or ECIKPBKD_00140 or PFKGGKPM_00025 or PFKGGKPM_02047 or PFKGGKPM_02401 or OKKFCCGN_00240 or OKKFCCGN_01248 or OKKFCCGN_01463 or OBJOJNBG_00554 or OBJOJNBG_01159 or JPLCGJLI_00760 or JPLCGJLI_01430 or MIIGGOHM_00100 or MIIGGOHM_01870 or MIIGGOHM_02609 or JBMFNEJG_01483 or ANMEFMID_00419 or AHCOALGL_00945 or AHCOALGL_01597 or CPEJFJEE_01948 or JOGFIKJM_00806 or MKJHJGGB_00434 or MKJHJGGB_00554 or MKJHJGGB_00598 or MKJHJGGB_01645 or NGKGKBHB_01692 or MBELLAHI_01672 or MBELLAHI_01839 or MBELLAHI_01961 or ICGDBFIJ_01402 or ICGDBFIJ_01809 or ICGDBFIJ_01976 or BHOLABCC_00206 or LCBLFBPA_01478 or LCBLFBPA_03091 or BAABDPKG_01947 or LIJCHFOB_01237 or IENDELEM_00783 or IENDELEM_02077 or GOMLJNCP_00544 or GOMLJNCP_00839 or AAOKDCMC_00932 or AFCAPEGL_01022 or AFCAPEGL_01404 or AFCAPEGL_01698 or OIEDPNMK_00233 or OIEDPNMK_00600 or OIEDPNMK_01287 or FOGCDDDM_00369 or MAHMJAGI_00958 or MAHMJAGI_01345 or DFAHPKFO_00943 or DFAHPKFO_02136 or JONNHBLJ_00677 or JONNHBLJ_01363 or JONNHBLJ_01921 or FNFAPHNP_00540 or FNFAPHNP_00828 or FGNMBPGD_00761 or APFAOPKF_00520 or APFAOPKF_00849 or NEDKIGBH_00688 or POKNAFJD_00718 or DMEGDIND_00607 or DMEGDIND_01178 or GPCJPBPA_00717 or GNIJCGBL_00149 or EECFPPOL_00200 or EECFPPOL_01094 or EECFPPOL_01440",
"subsystem":"transport, extracellular",
"notes":{
"Confidence Level":"0"
}
},
{
"id":"12MTDACPTr",
"name":"12-methyl-tetra-decanoyl-ACP:[acyl-carrier-protein] transferase",
"metabolites":{
"12methedec_c":-1.0,
"acp_c":1.0,
"coa_c":-1.0,
"fa4coa_c":1.0,
"h_c":1.0
},
"lower_bound":-1000.0,
"upper_bound":1000.0,
"gene_reaction_rule":"AADJCKDE_01453 or AAOKDCMC_00933 or AFCAPEGL_01699 or AHCOALGL_01596 or ANMEFMID_02324 or APFAOPKF_00848 or BAABDPKG_01946 or BHEHFGME_01973 or BIFGHFOA_00259 or CPEJFJEE_01947 or DFAHPKFO_02137 or DMEGDIND_00606 or DPCHFCIL_02254 or ECIKPBKD_00139 or EECFPPOL_00199 or FNFAPHNP_00827 or FOGCDDDM_00368 or GNIJCGBL_01457 or GOMLJNCP_00838 or HGMIPLML_00897 or ICGDBFIJ_01810 or IENDELEM_02078 or JBMFNEJG_01484 or JNFOEHBF_02085 or JOGFIKJM_00805 or JONNHBLJ_01364 or JPLCGJLI_00759 or LCBLFBPA_01477 or MBELLAHI_01838 or MHEPMNFG_01081 or MIIGGOHM_02608 or MKJHJGGB_00435 or NGKGKBHB_01691 or OBJOJNBG_00553 or OGHJNIPI_01355 or OIEDPNMK_00599 or OKKFCCGN_01464 or PFKGGKPM_00026",
"subsystem":"transport, extracellular",
"notes":{
"Confidence Level":"0"
}
},
{
"id":"12MTRDACPTr",
"name":"12-methyl-tridecanoyl-ACP:[acyl-carrier-protein] transferase",
"metabolites":{
"12mtacp_c":-1.0,
"acp_c":1.0,
"coa_c":-1.0,
"fa1coa_c":1.0,
"h_c":1.0
},
"lower_bound":-1000.0,
"upper_bound":1000.0,
"gene_reaction_rule":"AADJCKDE_01453 or AAOKDCMC_00933 or AFCAPEGL_01699 or AHCOALGL_01596 or ANMEFMID_02324 or APFAOPKF_00848 or BAABDPKG_01946 or BHEHFGME_01973 or BIFGHFOA_00259 or CPEJFJEE_01947 or DFAHPKFO_02137 or DMEGDIND_00606 or DPCHFCIL_02254 or ECIKPBKD_00139 or EECFPPOL_00199 or FNFAPHNP_00827 or FOGCDDDM_00368 or GNIJCGBL_01457 or GOMLJNCP_00838 or HGMIPLML_00897 or ICGDBFIJ_01810 or IENDELEM_02078 or JBMFNEJG_01484 or JNFOEHBF_02085 or JOGFIKJM_00805 or JONNHBLJ_01364 or JPLCGJLI_00759 or LCBLFBPA_01477 or MBELLAHI_01838 or MHEPMNFG_01081 or MIIGGOHM_02608 or MKJHJGGB_00435 or NGKGKBHB_01691 or OBJOJNBG_00553 or OGHJNIPI_01355 or OIEDPNMK_00599 or OKKFCCGN_01464 or PFKGGKPM_00026",
"subsystem":"transport, extracellular",
"notes":{
"Confidence Level":"0"
}
},
{
"id":"12MTT2E",
"name":"12-methyl-trans-tridec-2-enoyl-ACP:NAD+ oxidoreductase (A-specific)",
"metabolites":{
"12mtacp_c":1.0,
"12mtt2eacp_c":-1.0,
"h_c":-1.0,
"nadp_c":1.0,
"nadph_c":-1.0
},
"lower_bound":-1000.0,
"upper_bound":1000.0,
"gene_reaction_rule":"AADJCKDE_01461 or BIFGHFOA_00267 or HGMIPLML_00889 or MHEPMNFG_01073 or OGHJNIPI_01347 or ECIKPBKD_00146 or OKKFCCGN_01456 or OBJOJNBG_00561 or JPLCGJLI_00767 or JBMFNEJG_01476 or ANMEFMID_02316 or CPEJFJEE_01955 or JOGFIKJM_00813 or MKJHJGGB_00427 or NGKGKBHB_01699 or MBELLAHI_01846 or ICGDBFIJ_01802 or LCBLFBPA_01485 or BAABDPKG_01954 or IENDELEM_02070 or GOMLJNCP_00846 or AAOKDCMC_00925 or AFCAPEGL_01691 or OIEDPNMK_00607 or FOGCDDDM_00376 or JONNHBLJ_01356 or FNFAPHNP_00835 or APFAOPKF_00856 or DMEGDIND_00614 or GNIJCGBL_01465 or EECFPPOL_00207",
"subsystem":"transport, extracellular",
"notes":{
"Confidence Level":"0"
}
},
{
"id":"12TTACA",
"name":"12-methyl-trans-tetra-dec-2-enoyl-ACP:NAD+ oxidoreductase (A-specific)",
"metabolites":{
"12methedec_c":1.0,
"12methtetdec2_c":-1.0,
"h_c":-1.0,
"nadp_c":1.0,
"nadph_c":-1.0
},
"lower_bound":-1000.0,
"upper_bound":1000.0,
"gene_reaction_rule":"AADJCKDE_01461 or BIFGHFOA_00267 or HGMIPLML_00889 or MHEPMNFG_01073 or OGHJNIPI_01347 or ECIKPBKD_00146 or OKKFCCGN_01456 or OBJOJNBG_00561 or JPLCGJLI_00767 or JBMFNEJG_01476 or ANMEFMID_02316 or CPEJFJEE_01955 or JOGFIKJM_00813 or MKJHJGGB_00427 or NGKGKBHB_01699 or MBELLAHI_01846 or ICGDBFIJ_01802 or LCBLFBPA_01485 or BAABDPKG_01954 or IENDELEM_02070 or GOMLJNCP_00846 or AAOKDCMC_00925 or AFCAPEGL_01691 or OIEDPNMK_00607 or FOGCDDDM_00376 or JONNHBLJ_01356 or FNFAPHNP_00835 or APFAOPKF_00856 or DMEGDIND_00614 or GNIJCGBL_01465 or EECFPPOL_00207",
"subsystem":"transport, extracellular",
"notes":{
"Confidence Level":"0"
}
},
{
"id":"13DPGG1PPTr",
"name":"3-phospho-D-glyceroyl-phosphate:alpha-D-glucose-1-phosphate 6-phosphotransferase",
"metabolites":{
"13dpg_c":-1.0,
"3pg_c":1.0,
"g16bp_A_c":1.0,
"g1p_c":-1.0,
"h_c":1.0
},
"lower_bound":-1000.0,
"upper_bound":1000.0,
"gene_reaction_rule":"FNFAPHNP_00771 or FNFAPHNP_01645 or GOMLJNCP_00778 or GOMLJNCP_01612 or AADJCKDE_01640 or AHCOALGL_00522 or ANMEFMID_02133 or APFAOPKF_01060 or BHEHFGME_00467 or BHGLEHHL_00383 or BHOLABCC_00499 or BIFGHFOA_00968 or DFAHPKFO_01388 or DMEGDIND_01034 or DPCHFCIL_01559 or EECFPPOL_01332 or FGNMBPGD_00935 or FMNKJPOB_01188 or GNIJCGBL_01648 or GPCJPBPA_01032 or IENDELEM_01142 or JNFOEHBF_01349 or JPLCGJLI_01047 or KEKAOGAH_01156 or LCBLFBPA_01688 or LIJCHFOB_00575 or MAHMJAGI_00885 or MIIGGOHM_00516 or NEDKIGBH_00971 or OBJOJNBG_00901 or OIEDPNMK_01021 or OKKFCCGN_00546 or PFKGGKPM_01573 or POKNAFJD_00970",
"subsystem":"transport, extracellular",
"notes":{
"Confidence Level":"0"
}
},
{
"id":"13M3OTDAO",
"name":"13-methyl-3-oxo-tetra-decanoyl-ACP:NADP+ oxidoreductase",
"metabolites":{
"13m3htdacp_c":1.0,
"13m3otdacp_c":-1.0,
"h_c":-1.0,
"nadp_c":1.0,
"nadph_c":-1.0
},
"lower_bound":-1000.0,
"upper_bound":1000.0,
"gene_reaction_rule":"AADJCKDE_00130 or BIFGHFOA_00260 or BIFGHFOA_00681 or HGMIPLML_00896 or BHGLEHHL_00032 or JNFOEHBF_00875 or JNFOEHBF_02084 or MHEPMNFG_01080 or OGHJNIPI_01354 or DPCHFCIL_01019 or DPCHFCIL_02253 or BHEHFGME_00090 or BHEHFGME_01972 or ECIKPBKD_00140 or PFKGGKPM_00025 or PFKGGKPM_02047 or PFKGGKPM_02401 or OKKFCCGN_00240 or OKKFCCGN_01248 or OKKFCCGN_01463 or OBJOJNBG_00554 or OBJOJNBG_01159 or JPLCGJLI_00760 or JPLCGJLI_01430 or MIIGGOHM_00100 or MIIGGOHM_01870 or MIIGGOHM_02609 or JBMFNEJG_01483 or ANMEFMID_00419 or AHCOALGL_00945 or AHCOALGL_01597 or CPEJFJEE_01948 or JOGFIKJM_00806 or MKJHJGGB_00434 or MKJHJGGB_00554 or MKJHJGGB_00598 or MKJHJGGB_01645 or NGKGKBHB_01692 or MBELLAHI_01672 or MBELLAHI_01839 or MBELLAHI_01961 or ICGDBFIJ_01402 or ICGDBFIJ_01809 or ICGDBFIJ_01976 or BHOLABCC_00206 or LCBLFBPA_01478 or LCBLFBPA_03091 or BAABDPKG_01947 or LIJCHFOB_01237 or IENDELEM_00783 or IENDELEM_02077 or GOMLJNCP_00544 or GOMLJNCP_00839 or AAOKDCMC_00932 or AFCAPEGL_01022 or AFCAPEGL_01404 or AFCAPEGL_01698 or OIEDPNMK_00233 or OIEDPNMK_00600 or OIEDPNMK_01287 or FOGCDDDM_00369 or MAHMJAGI_00958 or MAHMJAGI_01345 or DFAHPKFO_00943 or DFAHPKFO_02136 or JONNHBLJ_00677 or JONNHBLJ_01363 or JONNHBLJ_01921 or FNFAPHNP_00540 or FNFAPHNP_00828 or FGNMBPGD_00761 or APFAOPKF_00520 or APFAOPKF_00849 or NEDKIGBH_00688 or POKNAFJD_00718 or DMEGDIND_00607 or DMEGDIND_01178 or GPCJPBPA_00717 or GNIJCGBL_00149 or EECFPPOL_00200 or EECFPPOL_01094 or EECFPPOL_01440",
"subsystem":"transport, extracellular",
"notes":{
"Confidence Level":"0"
}
},
{
"id":"13MTDACPTr",
"name":"13-methyl-tetra-decanoyl-ACP:[acyl-carrier-protein] transferase",
"metabolites":{
"13mtdacp_c":-1.0,
"acp_c":1.0,
"coa_c":-1.0,
"fa3coa_c":1.0,
"h_c":1.0
},
"lower_bound":-1000.0,
"upper_bound":1000.0,
"gene_reaction_rule":"AADJCKDE_01453 or AAOKDCMC_00933 or AFCAPEGL_01699 or AHCOALGL_01596 or ANMEFMID_02324 or APFAOPKF_00848 or BAABDPKG_01946 or BHEHFGME_01973 or BIFGHFOA_00259 or CPEJFJEE_01947 or DFAHPKFO_02137 or DMEGDIND_00606 or DPCHFCIL_02254 or ECIKPBKD_00139 or EECFPPOL_00199 or FNFAPHNP_00827 or FOGCDDDM_00368 or GNIJCGBL_01457 or GOMLJNCP_00838 or HGMIPLML_00897 or ICGDBFIJ_01810 or IENDELEM_02078 or JBMFNEJG_01484 or JNFOEHBF_02085 or JOGFIKJM_00805 or JONNHBLJ_01364 or JPLCGJLI_00759 or LCBLFBPA_01477 or MBELLAHI_01838 or MHEPMNFG_01081 or MIIGGOHM_02608 or MKJHJGGB_00435 or NGKGKBHB_01691 or OBJOJNBG_00553 or OGHJNIPI_01355 or OIEDPNMK_00599 or OKKFCCGN_01464 or PFKGGKPM_00026",
"subsystem":"transport, extracellular",
"notes":{
"Confidence Level":"0"
}
},
{
"id":"13MTTDAO",
"name":"13-methyl-trans-tetra-dec-2-enoyl-ACP:NAD+ oxidoreductase (A-specific)",
"metabolites":{
"13mtdacp_c":1.0,
"13mttd2eacp_c":-1.0,
"h_c":-1.0,
"nadp_c":1.0,
"nadph_c":-1.0
},
"lower_bound":-1000.0,
"upper_bound":1000.0,
"gene_reaction_rule":"AADJCKDE_01461 or BIFGHFOA_00267 or HGMIPLML_00889 or MHEPMNFG_01073 or OGHJNIPI_01347 or ECIKPBKD_00146 or OKKFCCGN_01456 or OBJOJNBG_00561 or JPLCGJLI_00767 or JBMFNEJG_01476 or ANMEFMID_02316 or CPEJFJEE_01955 or JOGFIKJM_00813 or MKJHJGGB_00427 or NGKGKBHB_01699 or MBELLAHI_01846 or ICGDBFIJ_01802 or LCBLFBPA_01485 or BAABDPKG_01954 or IENDELEM_02070 or GOMLJNCP_00846 or AAOKDCMC_00925 or AFCAPEGL_01691 or OIEDPNMK_00607 or FOGCDDDM_00376 or JONNHBLJ_01356 or FNFAPHNP_00835 or APFAOPKF_00856 or DMEGDIND_00614 or GNIJCGBL_01465 or EECFPPOL_00207",
"subsystem":"transport, extracellular",
"notes":{
"Confidence Level":"0"
}
},
{
"id":"13PPDH",
"name":"propane-1,3-diol:NAD+ 1-oxidoreductase_c0",
"metabolites":{
"13ppd_c":1.0,
"3hppnl_c":-1.0,
"h_c":-1.0,
"nad_c":1.0,
"nadh_c":-1.0
},
"lower_bound":-1000.0,
"upper_bound":1000.0,
"gene_reaction_rule":"ANMEFMID_02844 or ANMEFMID_02843 or ECIKPBKD_00102 or ECIKPBKD_00101 or AADJCKDE_02628 or AAOKDCMC_02189 or AFCAPEGL_01400 or APFAOPKF_00117 or BAABDPKG_00358 or CPEJFJEE_02177 or FGNMBPGD_01821 or FOGCDDDM_00891 or GNIJCGBL_02530 or HGMIPLML_00642 or ICGDBFIJ_00858 or JBMFNEJG_00333 or JOGFIKJM_00437 or JONNHBLJ_00342 or LCBLFBPA_02589 or MBELLAHI_01280 or MHEPMNFG_00032 or NGKGKBHB_01110 or OACJPCLC_01634 or OGHJNIPI_00119",
"subsystem":"transport, extracellular",
"notes":{
"Confidence Level":"0"
},
"annotation":{
"ec-code":"1.1.1.202"
}
},
{
"id":"14M3OHO",
"name":"14-methyl-3-oxo-hexa-decanoyl-ACP:NADP+ oxidoreductase",
"metabolites":{
"14m3hdacp_c":1.0,
"14m3ohdacp_c":-1.0,
"h_c":-1.0,
"nadp_c":1.0,
"nadph_c":-1.0
},
"lower_bound":-1000.0,
"upper_bound":1000.0,
"gene_reaction_rule":"AADJCKDE_00130 or BIFGHFOA_00260 or BIFGHFOA_00681 or HGMIPLML_00896 or BHGLEHHL_00032 or JNFOEHBF_00875 or JNFOEHBF_02084 or MHEPMNFG_01080 or OGHJNIPI_01354 or DPCHFCIL_01019 or DPCHFCIL_02253 or BHEHFGME_00090 or BHEHFGME_01972 or ECIKPBKD_00140 or PFKGGKPM_00025 or PFKGGKPM_02047 or PFKGGKPM_02401 or OKKFCCGN_00240 or OKKFCCGN_01248 or OKKFCCGN_01463 or OBJOJNBG_00554 or OBJOJNBG_01159 or JPLCGJLI_00760 or JPLCGJLI_01430 or MIIGGOHM_00100 or MIIGGOHM_01870 or MIIGGOHM_02609 or JBMFNEJG_01483 or ANMEFMID_00419 or AHCOALGL_00945 or AHCOALGL_01597 or CPEJFJEE_01948 or JOGFIKJM_00806 or MKJHJGGB_00434 or MKJHJGGB_00554 or MKJHJGGB_00598 or MKJHJGGB_01645 or NGKGKBHB_01692 or MBELLAHI_01672 or MBELLAHI_01839 or MBELLAHI_01961 or ICGDBFIJ_01402 or ICGDBFIJ_01809 or ICGDBFIJ_01976 or BHOLABCC_00206 or LCBLFBPA_01478 or LCBLFBPA_03091 or BAABDPKG_01947 or LIJCHFOB_01237 or IENDELEM_00783 or IENDELEM_02077 or GOMLJNCP_00544 or GOMLJNCP_00839 or AAOKDCMC_00932 or AFCAPEGL_01022 or AFCAPEGL_01404 or AFCAPEGL_01698 or OIEDPNMK_00233 or OIEDPNMK_00600 or OIEDPNMK_01287 or FOGCDDDM_00369 or MAHMJAGI_00958 or MAHMJAGI_01345 or DFAHPKFO_00943 or DFAHPKFO_02136 or JONNHBLJ_00677 or JONNHBLJ_01363 or JONNHBLJ_01921 or FNFAPHNP_00540 or FNFAPHNP_00828 or FGNMBPGD_00761 or APFAOPKF_00520 or APFAOPKF_00849 or NEDKIGBH_00688 or POKNAFJD_00718 or DMEGDIND_00607 or DMEGDIND_01178 or GPCJPBPA_00717 or GNIJCGBL_00149 or EECFPPOL_00200 or EECFPPOL_01094 or EECFPPOL_01440",
"subsystem":"transport, extracellular",
"notes":{
"Confidence Level":"0"
}
},
{
"id":"14M3OP",
"name":"14-methyl-3-oxo-pentadecanoyl-ACP:NADP+ oxidoreductase",
"metabolites":{
"14m3hpacp_c":1.0,
"14m3opacp_c":-1.0,
"h_c":-1.0,
"nadp_c":1.0,
"nadph_c":-1.0
},
"lower_bound":-1000.0,
"upper_bound":1000.0,
"gene_reaction_rule":"AADJCKDE_00130 or BIFGHFOA_00260 or BIFGHFOA_00681 or HGMIPLML_00896 or BHGLEHHL_00032 or JNFOEHBF_00875 or JNFOEHBF_02084 or MHEPMNFG_01080 or OGHJNIPI_01354 or DPCHFCIL_01019 or DPCHFCIL_02253 or BHEHFGME_00090 or BHEHFGME_01972 or ECIKPBKD_00140 or PFKGGKPM_00025 or PFKGGKPM_02047 or PFKGGKPM_02401 or OKKFCCGN_00240 or OKKFCCGN_01248 or OKKFCCGN_01463 or OBJOJNBG_00554 or OBJOJNBG_01159 or JPLCGJLI_00760 or JPLCGJLI_01430 or MIIGGOHM_00100 or MIIGGOHM_01870 or MIIGGOHM_02609 or JBMFNEJG_01483 or ANMEFMID_00419 or AHCOALGL_00945 or AHCOALGL_01597 or CPEJFJEE_01948 or JOGFIKJM_00806 or MKJHJGGB_00434 or MKJHJGGB_00554 or MKJHJGGB_00598 or MKJHJGGB_01645 or NGKGKBHB_01692 or MBELLAHI_01672 or MBELLAHI_01839 or MBELLAHI_01961 or ICGDBFIJ_01402 or ICGDBFIJ_01809 or ICGDBFIJ_01976 or BHOLABCC_00206 or LCBLFBPA_01478 or LCBLFBPA_03091 or BAABDPKG_01947 or LIJCHFOB_01237 or IENDELEM_00783 or IENDELEM_02077 or GOMLJNCP_00544 or GOMLJNCP_00839 or AAOKDCMC_00932 or AFCAPEGL_01022 or AFCAPEGL_01404 or AFCAPEGL_01698 or OIEDPNMK_00233 or OIEDPNMK_00600 or OIEDPNMK_01287 or FOGCDDDM_00369 or MAHMJAGI_00958 or MAHMJAGI_01345 or DFAHPKFO_00943 or DFAHPKFO_02136 or JONNHBLJ_00677 or JONNHBLJ_01363 or JONNHBLJ_01921 or FNFAPHNP_00540 or FNFAPHNP_00828 or FGNMBPGD_00761 or APFAOPKF_00520 or APFAOPKF_00849 or NEDKIGBH_00688 or POKNAFJD_00718 or DMEGDIND_00607 or DMEGDIND_01178 or GPCJPBPA_00717 or GNIJCGBL_00149 or EECFPPOL_00200 or EECFPPOL_01094 or EECFPPOL_01440",
"subsystem":"transport, extracellular",
"notes":{
"Confidence Level":"0"
}
},
{
"id":"14MHDACPTr",
"name":"14-methyl-hexa-decanoyl-ACP:[acyl-carrier-protein] transferase",
"metabolites":{
"14mhdacp_c":-1.0,
"acp_c":1.0,
"coa_c":-1.0,
"fa12coa_c":1.0,
"h_c":1.0
},
"lower_bound":-1000.0,
"upper_bound":1000.0,
"gene_reaction_rule":"AADJCKDE_01453 or AAOKDCMC_00933 or AFCAPEGL_01699 or AHCOALGL_01596 or ANMEFMID_02324 or APFAOPKF_00848 or BAABDPKG_01946 or BHEHFGME_01973 or BIFGHFOA_00259 or CPEJFJEE_01947 or DFAHPKFO_02137 or DMEGDIND_00606 or DPCHFCIL_02254 or ECIKPBKD_00139 or EECFPPOL_00199 or FNFAPHNP_00827 or FOGCDDDM_00368 or GNIJCGBL_01457 or GOMLJNCP_00838 or HGMIPLML_00897 or ICGDBFIJ_01810 or IENDELEM_02078 or JBMFNEJG_01484 or JNFOEHBF_02085 or JOGFIKJM_00805 or JONNHBLJ_01364 or JPLCGJLI_00759 or LCBLFBPA_01477 or MBELLAHI_01838 or MHEPMNFG_01081 or MIIGGOHM_02608 or MKJHJGGB_00435 or NGKGKBHB_01691 or OBJOJNBG_00553 or OGHJNIPI_01355 or OIEDPNMK_00599 or OKKFCCGN_01464 or PFKGGKPM_00026",
"subsystem":"transport, extracellular",
"notes":{
"Confidence Level":"0"
}
},
{
"id":"14MPDACPTr",
"name":"14-methyl-pentadecanoyl-ACP:[acyl-carrier-protein] transferase",
"metabolites":{
"14mpacp_c":-1.0,
"acp_c":1.0,
"coa_c":-1.0,
"fa6coa_c":1.0,
"h_c":1.0
},
"lower_bound":-1000.0,
"upper_bound":1000.0,
"gene_reaction_rule":"AADJCKDE_01453 or AAOKDCMC_00933 or AFCAPEGL_01699 or AHCOALGL_01596 or ANMEFMID_02324 or APFAOPKF_00848 or BAABDPKG_01946 or BHEHFGME_01973 or BIFGHFOA_00259 or CPEJFJEE_01947 or DFAHPKFO_02137 or DMEGDIND_00606 or DPCHFCIL_02254 or ECIKPBKD_00139 or EECFPPOL_00199 or FNFAPHNP_00827 or FOGCDDDM_00368 or GNIJCGBL_01457 or GOMLJNCP_00838 or HGMIPLML_00897 or ICGDBFIJ_01810 or IENDELEM_02078 or JBMFNEJG_01484 or JNFOEHBF_02085 or JOGFIKJM_00805 or JONNHBLJ_01364 or JPLCGJLI_00759 or LCBLFBPA_01477 or MBELLAHI_01838 or MHEPMNFG_01081 or MIIGGOHM_02608 or MKJHJGGB_00435 or NGKGKBHB_01691 or OBJOJNBG_00553 or OGHJNIPI_01355 or OIEDPNMK_00599 or OKKFCCGN_01464 or PFKGGKPM_00026",
"subsystem":"transport, extracellular",
"notes":{
"Confidence Level":"0"
}
},
{
"id":"14MTHEAO",
"name":"14-methyl-trans-hexa-dec-2-enoyl-ACP:NAD+ oxidoreductase (A-specific)",
"metabolites":{
"14mhdacp_c":1.0,
"14mthdeacp_c":-1.0,
"h_c":-1.0,
"nadp_c":1.0,
"nadph_c":-1.0
},
"lower_bound":-1000.0,
"upper_bound":1000.0,
"gene_reaction_rule":"AADJCKDE_01461 or BIFGHFOA_00267 or HGMIPLML_00889 or MHEPMNFG_01073 or OGHJNIPI_01347 or ECIKPBKD_00146 or OKKFCCGN_01456 or OBJOJNBG_00561 or JPLCGJLI_00767 or JBMFNEJG_01476 or ANMEFMID_02316 or CPEJFJEE_01955 or JOGFIKJM_00813 or MKJHJGGB_00427 or NGKGKBHB_01699 or MBELLAHI_01846 or ICGDBFIJ_01802 or LCBLFBPA_01485 or BAABDPKG_01954 or IENDELEM_02070 or GOMLJNCP_00846 or AAOKDCMC_00925 or AFCAPEGL_01691 or OIEDPNMK_00607 or FOGCDDDM_00376 or JONNHBLJ_01356 or FNFAPHNP_00835 or APFAOPKF_00856 or DMEGDIND_00614 or GNIJCGBL_01465 or EECFPPOL_00207",
"subsystem":"transport, extracellular",
"notes":{
"Confidence Level":"0"
}
},
{
"id":"14MTP2EA",
"name":"14-methyl-trans-pentadec-2-enoyl-ACP:NAD+ oxidoreductase (A-specific)",
"metabolites":{
"14mpacp_c":1.0,
"14mtp2eacp_c":-1.0,
"h_c":-1.0,
"nadp_c":1.0,
"nadph_c":-1.0
},
"lower_bound":-1000.0,
"upper_bound":1000.0,
"gene_reaction_rule":"AADJCKDE_01461 or BIFGHFOA_00267 or HGMIPLML_00889 or MHEPMNFG_01073 or OGHJNIPI_01347 or ECIKPBKD_00146 or OKKFCCGN_01456 or OBJOJNBG_00561 or JPLCGJLI_00767 or JBMFNEJG_01476 or ANMEFMID_02316 or CPEJFJEE_01955 or JOGFIKJM_00813 or MKJHJGGB_00427 or NGKGKBHB_01699 or MBELLAHI_01846 or ICGDBFIJ_01802 or LCBLFBPA_01485 or BAABDPKG_01954 or IENDELEM_02070 or GOMLJNCP_00846 or AAOKDCMC_00925 or AFCAPEGL_01691 or OIEDPNMK_00607 or FOGCDDDM_00376 or JONNHBLJ_01356 or FNFAPHNP_00835 or APFAOPKF_00856 or DMEGDIND_00614 or GNIJCGBL_01465 or EECFPPOL_00207",
"subsystem":"transport, extracellular",
"notes":{
"Confidence Level":"0"
}
},
{
"id":"15M3OHAO",
"name":"15-methyl-3-oxo-hexa-decanoyl-ACP:NADP+ oxidoreductase",
"metabolites":{
"15m3hdacp_c":1.0,
"15m3ohdacp_c":-1.0,
"h_c":-1.0,
"nadp_c":1.0,
"nadph_c":-1.0
},
"lower_bound":-1000.0,
"upper_bound":1000.0,
"gene_reaction_rule":"AADJCKDE_00130 or BIFGHFOA_00260 or BIFGHFOA_00681 or HGMIPLML_00896 or BHGLEHHL_00032 or JNFOEHBF_00875 or JNFOEHBF_02084 or MHEPMNFG_01080 or OGHJNIPI_01354 or DPCHFCIL_01019 or DPCHFCIL_02253 or BHEHFGME_00090 or BHEHFGME_01972 or ECIKPBKD_00140 or PFKGGKPM_00025 or PFKGGKPM_02047 or PFKGGKPM_02401 or OKKFCCGN_00240 or OKKFCCGN_01248 or OKKFCCGN_01463 or OBJOJNBG_00554 or OBJOJNBG_01159 or JPLCGJLI_00760 or JPLCGJLI_01430 or MIIGGOHM_00100 or MIIGGOHM_01870 or MIIGGOHM_02609 or JBMFNEJG_01483 or ANMEFMID_00419 or AHCOALGL_00945 or AHCOALGL_01597 or CPEJFJEE_01948 or JOGFIKJM_00806 or MKJHJGGB_00434 or MKJHJGGB_00554 or MKJHJGGB_00598 or MKJHJGGB_01645 or NGKGKBHB_01692 or MBELLAHI_01672 or MBELLAHI_01839 or MBELLAHI_01961 or ICGDBFIJ_01402 or ICGDBFIJ_01809 or ICGDBFIJ_01976 or BHOLABCC_00206 or LCBLFBPA_01478 or LCBLFBPA_03091 or BAABDPKG_01947 or LIJCHFOB_01237 or IENDELEM_00783 or IENDELEM_02077 or GOMLJNCP_00544 or GOMLJNCP_00839 or AAOKDCMC_00932 or AFCAPEGL_01022 or AFCAPEGL_01404 or AFCAPEGL_01698 or OIEDPNMK_00233 or OIEDPNMK_00600 or OIEDPNMK_01287 or FOGCDDDM_00369 or MAHMJAGI_00958 or MAHMJAGI_01345 or DFAHPKFO_00943 or DFAHPKFO_02136 or JONNHBLJ_00677 or JONNHBLJ_01363 or JONNHBLJ_01921 or FNFAPHNP_00540 or FNFAPHNP_00828 or FGNMBPGD_00761 or APFAOPKF_00520 or APFAOPKF_00849 or NEDKIGBH_00688 or POKNAFJD_00718 or DMEGDIND_00607 or DMEGDIND_01178 or GPCJPBPA_00717 or GNIJCGBL_00149 or EECFPPOL_00200 or EECFPPOL_01094 or EECFPPOL_01440",
"subsystem":"transport, extracellular",
"notes":{
"Confidence Level":"0"
}
},
{
"id":"15MTHACP",
"name":"15-methyl-trans-hexa-dec-2-enoyl-ACP:NAD+ oxidoreductase (A-specific)",
"metabolites":{
"15methexeacp_c":-1.0,
"15mhdacp_c":1.0,
"h_c":-1.0,
"nadp_c":1.0,
"nadph_c":-1.0
},
"lower_bound":-1000.0,
"upper_bound":1000.0,
"gene_reaction_rule":"AADJCKDE_01461 or BIFGHFOA_00267 or HGMIPLML_00889 or MHEPMNFG_01073 or OGHJNIPI_01347 or ECIKPBKD_00146 or OKKFCCGN_01456 or OBJOJNBG_00561 or JPLCGJLI_00767 or JBMFNEJG_01476 or ANMEFMID_02316 or CPEJFJEE_01955 or JOGFIKJM_00813 or MKJHJGGB_00427 or NGKGKBHB_01699 or MBELLAHI_01846 or ICGDBFIJ_01802 or LCBLFBPA_01485 or BAABDPKG_01954 or IENDELEM_02070 or GOMLJNCP_00846 or AAOKDCMC_00925 or AFCAPEGL_01691 or OIEDPNMK_00607 or FOGCDDDM_00376 or JONNHBLJ_01356 or FNFAPHNP_00835 or APFAOPKF_00856 or DMEGDIND_00614 or GNIJCGBL_01465 or EECFPPOL_00207",
"subsystem":"transport, extracellular",
"notes":{
"Confidence Level":"0"
}
},
{
"id":"15NHDACPTr",
"name":"15-methyl-hexa-decanoyl-ACP:[acyl-carrier-protein] transferase",
"metabolites":{
"15mhdacp_c":-1.0,
"acp_c":1.0,
"coa_c":-1.0,
"fa11coa_c":1.0,
"h_c":1.0
},
"lower_bound":-1000.0,
"upper_bound":1000.0,
"gene_reaction_rule":"AADJCKDE_01453 or AAOKDCMC_00933 or AFCAPEGL_01699 or AHCOALGL_01596 or ANMEFMID_02324 or APFAOPKF_00848 or BAABDPKG_01946 or BHEHFGME_01973 or BIFGHFOA_00259 or CPEJFJEE_01947 or DFAHPKFO_02137 or DMEGDIND_00606 or DPCHFCIL_02254 or ECIKPBKD_00139 or EECFPPOL_00199 or FNFAPHNP_00827 or FOGCDDDM_00368 or GNIJCGBL_01457 or GOMLJNCP_00838 or HGMIPLML_00897 or ICGDBFIJ_01810 or IENDELEM_02078 or JBMFNEJG_01484 or JNFOEHBF_02085 or JOGFIKJM_00805 or JONNHBLJ_01364 or JPLCGJLI_00759 or LCBLFBPA_01477 or MBELLAHI_01838 or MHEPMNFG_01081 or MIIGGOHM_02608 or MKJHJGGB_00435 or NGKGKBHB_01691 or OBJOJNBG_00553 or OGHJNIPI_01355 or OIEDPNMK_00599 or OKKFCCGN_01464 or PFKGGKPM_00026",
"subsystem":"transport, extracellular",
"notes":{
"Confidence Level":"0"
}
},
{
"id":"2HBO",
"name":"2-Hydroxybutyrate:NAD+ Oxidoreductase",
"metabolites":{
"2hb_c":-1.0,
"2obut_c":1.0,
"h_c":1.0,
"nad_c":-1.0,
"nadh_c":1.0
},
"lower_bound":-1000.0,
"upper_bound":1000.0,
"gene_reaction_rule":"AADJCKDE_00300 or AADJCKDE_01081 or AADJCKDE_02040 or BIFGHFOA_01298 or HGMIPLML_00063 or HGMIPLML_00570 or HGMIPLML_01613 or BHGLEHHL_00928 or OACJPCLC_00981 or JNFOEHBF_02528 or MHEPMNFG_00210 or MHEPMNFG_01539 or MHEPMNFG_02063 or OGHJNIPI_00191 or OGHJNIPI_00879 or OGHJNIPI_01410 or DPCHFCIL_02721 or BHEHFGME_01153 or ECIKPBKD_00165 or ECIKPBKD_00541 or PFKGGKPM_02075 or PFKGGKPM_02223 or PFKGGKPM_02421 or OKKFCCGN_01515 or OBJOJNBG_01526 or JPLCGJLI_01916 or MIIGGOHM_01625 or JBMFNEJG_00266 or JBMFNEJG_00650 or JBMFNEJG_01136 or ANMEFMID_00589 or ANMEFMID_01137 or ANMEFMID_01736 or AHCOALGL_02073 or FMNKJPOB_00778 or CPEJFJEE_00219 or CPEJFJEE_02013 or JOGFIKJM_00553 or JOGFIKJM_00842 or JOGFIKJM_01088 or JOGFIKJM_01642 or MKJHJGGB_00354 or MKJHJGGB_00650 or NGKGKBHB_00235 or NGKGKBHB_00947 or MBELLAHI_00264 or MBELLAHI_01087 or ICGDBFIJ_00783 or ICGDBFIJ_00857 or ICGDBFIJ_00977 or ICGDBFIJ_01581 or ICGDBFIJ_01989 or BHOLABCC_01067 or LCBLFBPA_00321 or LCBLFBPA_01048 or LCBLFBPA_02062 or BAABDPKG_00291 or BAABDPKG_00521 or BAABDPKG_01163 or IENDELEM_01697 or GOMLJNCP_00080 or AFCAPEGL_00320 or AFCAPEGL_01006 or AFCAPEGL_01283 or AFCAPEGL_01402 or AFCAPEGL_01579 or OIEDPNMK_01788 or FOGCDDDM_00285 or FOGCDDDM_00406 or FOGCDDDM_00709 or FOGCDDDM_01680 or MAHMJAGI_01544 or DFAHPKFO_02614 or JONNHBLJ_00824 or JONNHBLJ_01327 or JONNHBLJ_01666 or JONNHBLJ_01862 or FNFAPHNP_00078 or APFAOPKF_00472 or NEDKIGBH_01496 or POKNAFJD_01610 or DMEGDIND_00592 or GPCJPBPA_01708 or GNIJCGBL_00314 or GNIJCGBL_01083 or GNIJCGBL_02041 or EECFPPOL_00405 or AADJCKDE_00456 or AADJCKDE_00957 or AADJCKDE_01851 or BIFGHFOA_00535 or BIFGHFOA_01022 or HGMIPLML_00808 or HGMIPLML_01390 or HGMIPLML_01744 or BHGLEHHL_00334 or BHGLEHHL_00838 or BHGLEHHL_01768 or OACJPCLC_00175 or JNFOEHBF_00595 or JNFOEHBF_01301 or JNFOEHBF_02464 or MHEPMNFG_00798 or MHEPMNFG_00989 or MHEPMNFG_01403 or OGHJNIPI_01122 or OGHJNIPI_01266 or OGHJNIPI_01639 or DPCHFCIL_00682 or DPCHFCIL_01515 or DPCHFCIL_02664 or BHEHFGME_00511 or BHEHFGME_01096 or BHEHFGME_02595 or ECIKPBKD_00777 or ECIKPBKD_00792 or ECIKPBKD_01070 or PFKGGKPM_00597 or PFKGGKPM_02014 or OKKFCCGN_00494 or OKKFCCGN_01766 or OBJOJNBG_00748 or OBJOJNBG_01751 or JPLCGJLI_01938 or MIIGGOHM_00469 or MIIGGOHM_01755 or MIIGGOHM_02056 or JBMFNEJG_00682 or JBMFNEJG_00775 or JBMFNEJG_00979 or JBMFNEJG_01659 or ANMEFMID_00726 or ANMEFMID_01584 or ANMEFMID_01924 or AHCOALGL_00567 or AHCOALGL_02128 or AHCOALGL_02371 or FMNKJPOB_00678 or CPEJFJEE_02429 or JOGFIKJM_00377 or MKJHJGGB_00745 or MKJHJGGB_00821 or MKJHJGGB_01384 or NGKGKBHB_02810 or MBELLAHI_02711 or ICGDBFIJ_00171 or ICGDBFIJ_01209 or BHOLABCC_00456 or BHOLABCC_01366 or LCBLFBPA_00459 or LCBLFBPA_00901 or LCBLFBPA_01874 or BAABDPKG_00843 or BAABDPKG_01311 or BAABDPKG_01588 or BAABDPKG_01870 or LIJCHFOB_01093 or IENDELEM_00309 or IENDELEM_01070 or GOMLJNCP_00105 or GOMLJNCP_01853 or AAOKDCMC_00511 or AAOKDCMC_00879 or AAOKDCMC_01406 or AFCAPEGL_00738 or AFCAPEGL_00934 or OIEDPNMK_00804 or OIEDPNMK_01535 or FOGCDDDM_00973 or MAHMJAGI_00267 or MAHMJAGI_00852 or DFAHPKFO_00656 or DFAHPKFO_01335 or DFAHPKFO_02556 or JONNHBLJ_00723 or JONNHBLJ_00740 or JONNHBLJ_01606 or FNFAPHNP_00101 or FNFAPHNP_01877 or FGNMBPGD_01291 or APFAOPKF_01641 or NEDKIGBH_00264 or NEDKIGBH_00930 or POKNAFJD_00291 or POKNAFJD_01248 or DMEGDIND_00741 or DMEGDIND_01453 or GPCJPBPA_00287 or GPCJPBPA_00986 or GNIJCGBL_00437 or GNIJCGBL_00929 or GNIJCGBL_01852 or EECFPPOL_00777 or EECFPPOL_01124",
"subsystem":"transport, extracellular",
"notes":{
"Confidence Level":"0"
}
},
{
"id":"2HXICDH",
"name":"L-2-hydroxyisocaproate dehydrogenase",
"metabolites":{
"2hxic_L_c":1.0,
"4mop_c":-1.0,
"h_c":-1.0,
"nad_c":1.0,
"nadh_c":-1.0
},
"lower_bound":-1000.0,
"upper_bound":1000.0,
"gene_reaction_rule":"AADJCKDE_00300 or AADJCKDE_01081 or AADJCKDE_02040 or BIFGHFOA_01298 or HGMIPLML_00063 or HGMIPLML_00570 or HGMIPLML_01613 or BHGLEHHL_00928 or OACJPCLC_00981 or JNFOEHBF_02528 or MHEPMNFG_00210 or MHEPMNFG_01539 or MHEPMNFG_02063 or OGHJNIPI_00191 or OGHJNIPI_00879 or OGHJNIPI_01410 or DPCHFCIL_02721 or BHEHFGME_01153 or ECIKPBKD_00165 or ECIKPBKD_00541 or PFKGGKPM_02075 or PFKGGKPM_02223 or PFKGGKPM_02421 or OKKFCCGN_01515 or OBJOJNBG_01526 or JPLCGJLI_01916 or MIIGGOHM_01625 or JBMFNEJG_00266 or JBMFNEJG_00650 or JBMFNEJG_01136 or ANMEFMID_00589 or ANMEFMID_01137 or ANMEFMID_01736 or AHCOALGL_02073 or FMNKJPOB_00778 or CPEJFJEE_00219 or CPEJFJEE_02013 or JOGFIKJM_00553 or JOGFIKJM_00842 or JOGFIKJM_01088 or JOGFIKJM_01642 or MKJHJGGB_00354 or MKJHJGGB_00650 or NGKGKBHB_00235 or NGKGKBHB_00947 or MBELLAHI_00264 or MBELLAHI_01087 or ICGDBFIJ_00783 or ICGDBFIJ_00857 or ICGDBFIJ_00977 or ICGDBFIJ_01581 or ICGDBFIJ_01989 or BHOLABCC_01067 or LCBLFBPA_00321 or LCBLFBPA_01048 or LCBLFBPA_02062 or BAABDPKG_00291 or BAABDPKG_00521 or BAABDPKG_01163 or IENDELEM_01697 or GOMLJNCP_00080 or AFCAPEGL_00320 or AFCAPEGL_01006 or AFCAPEGL_01283 or AFCAPEGL_01402 or AFCAPEGL_01579 or OIEDPNMK_01788 or FOGCDDDM_00285 or FOGCDDDM_00406 or FOGCDDDM_00709 or FOGCDDDM_01680 or MAHMJAGI_01544 or DFAHPKFO_02614 or JONNHBLJ_00824 or JONNHBLJ_01327 or JONNHBLJ_01666 or JONNHBLJ_01862 or FNFAPHNP_00078 or APFAOPKF_00472 or NEDKIGBH_01496 or POKNAFJD_01610 or DMEGDIND_00592 or GPCJPBPA_01708 or GNIJCGBL_00314 or GNIJCGBL_01083 or GNIJCGBL_02041 or EECFPPOL_00405 or JNFOEHBF_00160 or DPCHFCIL_00138 or BHEHFGME_01640 or JPLCGJLI_00232 or MIIGGOHM_01135 or AHCOALGL_01683 or CPEJFJEE_02268 or NGKGKBHB_02463 or MBELLAHI_02568 or DFAHPKFO_00179",
"notes":{
"Confidence Level":"0"
}
},
{
"id":"2MACPT",
"name":"2-methylbutanoyl-CoA acyl-carrier-protein transferase",
"metabolites":{
"2mbcoa_c":-1.0,
"2mbutacp_c":1.0,
"acp_c":-1.0,
"coa_c":1.0,
"h_c":-1.0
},
"lower_bound":-1000.0,
"upper_bound":1000.0,
"gene_reaction_rule":"AADJCKDE_01453 or BIFGHFOA_00259 or HGMIPLML_00897 or MHEPMNFG_01081 or OGHJNIPI_01355 or DPCHFCIL_02254 or BHEHFGME_01973 or ECIKPBKD_00139 or PFKGGKPM_00026 or OKKFCCGN_01464 or OKKFCCGN_01580 or OBJOJNBG_00553 or JPLCGJLI_00759 or JBMFNEJG_01484 or ANMEFMID_02324 or AHCOALGL_01596 or CPEJFJEE_01947 or JOGFIKJM_00805 or MKJHJGGB_00435 or NGKGKBHB_01691 or MBELLAHI_01838 or ICGDBFIJ_01810 or LCBLFBPA_01477 or LCBLFBPA_01707 or BAABDPKG_01946 or IENDELEM_02078 or AAOKDCMC_00933 or AFCAPEGL_01699 or OIEDPNMK_00599 or FOGCDDDM_00368 or DFAHPKFO_02137 or JONNHBLJ_01364 or APFAOPKF_00848 or DMEGDIND_00606 or GNIJCGBL_01457 or EECFPPOL_00199 or GOMLJNCP_00838 or FNFAPHNP_00827 or JNFOEHBF_02085 or MIIGGOHM_02608",
"subsystem":"transport, extracellular",
"notes":{
"Confidence Level":"0"
}
},
{
"id":"2MPCAC",
"name":"2-methylpropionyl-CoA:[acyl-carrier-protein] transferase",
"metabolites":{
"acp_c":-1.0,
"coa_c":1.0,
"h_c":-1.0,
"ibcoa_c":-1.0,
"isobutacp_c":1.0
},
"lower_bound":-1000.0,
"upper_bound":1000.0,
"gene_reaction_rule":"AADJCKDE_01453 or AAOKDCMC_00933 or AFCAPEGL_01699 or AHCOALGL_01596 or ANMEFMID_02324 or APFAOPKF_00848 or BAABDPKG_01946 or BHEHFGME_01973 or BIFGHFOA_00259 or CPEJFJEE_01947 or DFAHPKFO_02137 or DMEGDIND_00606 or DPCHFCIL_02254 or ECIKPBKD_00139 or EECFPPOL_00199 or FNFAPHNP_00827 or FOGCDDDM_00368 or GNIJCGBL_01457 or GOMLJNCP_00838 or HGMIPLML_00897 or ICGDBFIJ_01810 or IENDELEM_02078 or JBMFNEJG_01484 or JNFOEHBF_02085 or JOGFIKJM_00805 or JONNHBLJ_01364 or JPLCGJLI_00759 or LCBLFBPA_01477 or MBELLAHI_01838 or MHEPMNFG_01081 or MIIGGOHM_02608 or MKJHJGGB_00435 or NGKGKBHB_01691 or OBJOJNBG_00553 or OGHJNIPI_01355 or OIEDPNMK_00599 or OKKFCCGN_01464 or PFKGGKPM_00026",
"subsystem":"transport, extracellular",
"notes":{
"Confidence Level":"0"
}
},
{
"id":"34DHOXPEGOX",
"name":"3,4-dihydroxyphenylethyleneglycol:NAD+ oxidoreductase",
"metabolites":{
"34dhmald_c":-1.0,
"34dhoxpeg_c":1.0,
"h_c":-1.0,
"nad_c":1.0,
"nadh_c":-1.0
},
"lower_bound":-1000.0,
"upper_bound":1000.0,
"gene_reaction_rule":"AADJCKDE_02485 or HGMIPLML_00162 or HGMIPLML_00256 or BHGLEHHL_00288 or OACJPCLC_00864 or MHEPMNFG_01643 or MHEPMNFG_01742 or OGHJNIPI_00683 or OGHJNIPI_00779 or ECIKPBKD_00377 or ECIKPBKD_00451 or ECIKPBKD_01263 or OBJOJNBG_01415 or JBMFNEJG_01760 or ANMEFMID_02331 or ANMEFMID_02996 or CPEJFJEE_01328 or JOGFIKJM_00257 or JOGFIKJM_01559 or MKJHJGGB_00856 or MKJHJGGB_01185 or NGKGKBHB_00854 or NGKGKBHB_02283 or MBELLAHI_00984 or MBELLAHI_02387 or ICGDBFIJ_01176 or ICGDBFIJ_01275 or LCBLFBPA_01631 or BAABDPKG_00704 or LIJCHFOB_00509 or LIJCHFOB_01531 or AAOKDCMC_00254 or AAOKDCMC_00866 or AAOKDCMC_01019 or AFCAPEGL_00145 or AFCAPEGL_00470 or AFCAPEGL_02103 or FOGCDDDM_01786 or JONNHBLJ_00568 or JONNHBLJ_00707 or JONNHBLJ_01100 or JONNHBLJ_01549 or FGNMBPGD_01361 or APFAOPKF_00955 or APFAOPKF_01736 or POKNAFJD_01013 or POKNAFJD_01032 or DMEGDIND_01511 or GPCJPBPA_01265 or GNIJCGBL_02401 or HGMIPLML_00205 or OACJPCLC_00803 or MHEPMNFG_01688 or OGHJNIPI_00734 or ECIKPBKD_00407 or JBMFNEJG_00688 or CPEJFJEE_01453 or JOGFIKJM_00201 or MKJHJGGB_00840 or NGKGKBHB_02408 or MBELLAHI_02513 or ICGDBFIJ_01203 or AFCAPEGL_00940 or FOGCDDDM_01860 or JONNHBLJ_01611",
"subsystem":"transport, extracellular",
"notes":{
"Confidence Level":"0"
},
"annotation":{
"ec-code":"1.1.1.1"
}
},
{
"id":"3HAOR",
"name":"3-Hydroxyoctodecanoyl-ACP:NADP+ oxidoreductase",
"metabolites":{
"3hodacp_c":1.0,
"3oodacp_c":-1.0,
"h_c":-1.0,
"nadp_c":1.0,
"nadph_c":-1.0
},
"lower_bound":-1000.0,
"upper_bound":1000.0,
"gene_reaction_rule":"AADJCKDE_00130 or BIFGHFOA_00260 or BIFGHFOA_00681 or HGMIPLML_00896 or BHGLEHHL_00032 or JNFOEHBF_00875 or JNFOEHBF_02084 or MHEPMNFG_01080 or OGHJNIPI_01354 or DPCHFCIL_01019 or DPCHFCIL_02253 or BHEHFGME_00090 or BHEHFGME_01972 or ECIKPBKD_00140 or PFKGGKPM_00025 or PFKGGKPM_02047 or PFKGGKPM_02401 or OKKFCCGN_00240 or OKKFCCGN_01248 or OKKFCCGN_01463 or OBJOJNBG_00554 or OBJOJNBG_01159 or JPLCGJLI_00760 or JPLCGJLI_01430 or MIIGGOHM_00100 or MIIGGOHM_01870 or MIIGGOHM_02609 or JBMFNEJG_01483 or ANMEFMID_00419 or AHCOALGL_00945 or AHCOALGL_01597 or CPEJFJEE_01948 or JOGFIKJM_00806 or MKJHJGGB_00434 or MKJHJGGB_00554 or MKJHJGGB_00598 or MKJHJGGB_01645 or NGKGKBHB_01692 or MBELLAHI_01672 or MBELLAHI_01839 or MBELLAHI_01961 or ICGDBFIJ_01402 or ICGDBFIJ_01809 or ICGDBFIJ_01976 or BHOLABCC_00206 or LCBLFBPA_01478 or LCBLFBPA_03091 or BAABDPKG_01947 or LIJCHFOB_01237 or IENDELEM_00783 or IENDELEM_02077 or GOMLJNCP_00544 or GOMLJNCP_00839 or AAOKDCMC_00932 or AFCAPEGL_01022 or AFCAPEGL_01404 or AFCAPEGL_01698 or OIEDPNMK_00233 or OIEDPNMK_00600 or OIEDPNMK_01287 or FOGCDDDM_00369 or MAHMJAGI_00958 or MAHMJAGI_01345 or DFAHPKFO_00943 or DFAHPKFO_02136 or JONNHBLJ_00677 or JONNHBLJ_01363 or JONNHBLJ_01921 or FNFAPHNP_00540 or FNFAPHNP_00828 or FGNMBPGD_00761 or APFAOPKF_00520 or APFAOPKF_00849 or NEDKIGBH_00688 or POKNAFJD_00718 or DMEGDIND_00607 or DMEGDIND_01178 or GPCJPBPA_00717 or GNIJCGBL_00149 or EECFPPOL_00200 or EECFPPOL_01094 or EECFPPOL_01440",
"subsystem":"transport, extracellular",
"notes":{
"Confidence Level":"0"
}
},
{
"id":"3MBCOT",
"name":"3-methylbutanoyl-CoA:[acyl-carrier-protein] transferase",
"metabolites":{
"acp_c":-1.0,
"coa_c":1.0,
"h_c":-1.0,
"isovacp_c":1.0,
"ivcoa_c":-1.0
},
"lower_bound":-1000.0,
"upper_bound":1000.0,
"gene_reaction_rule":"AADJCKDE_01453 or AAOKDCMC_00933 or AFCAPEGL_01699 or AHCOALGL_01596 or ANMEFMID_02324 or APFAOPKF_00848 or BAABDPKG_01946 or BHEHFGME_01973 or BIFGHFOA_00259 or CPEJFJEE_01947 or DFAHPKFO_02137 or DMEGDIND_00606 or DPCHFCIL_02254 or ECIKPBKD_00139 or EECFPPOL_00199 or FNFAPHNP_00827 or FOGCDDDM_00368 or GNIJCGBL_01457 or GOMLJNCP_00838 or HGMIPLML_00897 or ICGDBFIJ_01810 or IENDELEM_02078 or JBMFNEJG_01484 or JNFOEHBF_02085 or JOGFIKJM_00805 or JONNHBLJ_01364 or JPLCGJLI_00759 or LCBLFBPA_01477 or MBELLAHI_01838 or MHEPMNFG_01081 or MIIGGOHM_02608 or MKJHJGGB_00435 or NGKGKBHB_01691 or OBJOJNBG_00553 or OGHJNIPI_01355 or OIEDPNMK_00599 or OKKFCCGN_01464 or PFKGGKPM_00026",
"subsystem":"transport, extracellular",
"notes":{
"Confidence Level":"0"
}
},
{
"id":"4M3OPAO",
"name":"4-methyl-3-oxo-pentanoyl-ACP:NADP+ oxidoreductase",
"metabolites":{
"4m3hpAPC_c":1.0,
"4m3opacp_c":-1.0,
"h_c":-1.0,
"nadp_c":1.0,
"nadph_c":-1.0
},
"lower_bound":-1000.0,
"upper_bound":1000.0,
"gene_reaction_rule":"AADJCKDE_00130 or BIFGHFOA_00260 or BIFGHFOA_00681 or HGMIPLML_00896 or BHGLEHHL_00032 or JNFOEHBF_00875 or JNFOEHBF_02084 or MHEPMNFG_01080 or OGHJNIPI_01354 or DPCHFCIL_01019 or DPCHFCIL_02253 or BHEHFGME_00090 or BHEHFGME_01972 or ECIKPBKD_00140 or PFKGGKPM_00025 or PFKGGKPM_02047 or PFKGGKPM_02401 or OKKFCCGN_00240 or OKKFCCGN_01248 or OKKFCCGN_01463 or OBJOJNBG_00554 or OBJOJNBG_01159 or JPLCGJLI_00760 or JPLCGJLI_01430 or MIIGGOHM_00100 or MIIGGOHM_01870 or MIIGGOHM_02609 or JBMFNEJG_01483 or ANMEFMID_00419 or AHCOALGL_00945 or AHCOALGL_01597 or CPEJFJEE_01948 or JOGFIKJM_00806 or MKJHJGGB_00434 or MKJHJGGB_00554 or MKJHJGGB_00598 or MKJHJGGB_01645 or NGKGKBHB_01692 or MBELLAHI_01672 or MBELLAHI_01839 or MBELLAHI_01961 or ICGDBFIJ_01402 or ICGDBFIJ_01809 or ICGDBFIJ_01976 or BHOLABCC_00206 or LCBLFBPA_01478 or LCBLFBPA_03091 or BAABDPKG_01947 or LIJCHFOB_01237 or IENDELEM_00783 or IENDELEM_02077 or GOMLJNCP_00544 or GOMLJNCP_00839 or AAOKDCMC_00932 or AFCAPEGL_01022 or AFCAPEGL_01404 or AFCAPEGL_01698 or OIEDPNMK_00233 or OIEDPNMK_00600 or OIEDPNMK_01287 or FOGCDDDM_00369 or MAHMJAGI_00958 or MAHMJAGI_01345 or DFAHPKFO_00943 or DFAHPKFO_02136 or JONNHBLJ_00677 or JONNHBLJ_01363 or JONNHBLJ_01921 or FNFAPHNP_00540 or FNFAPHNP_00828 or FGNMBPGD_00761 or APFAOPKF_00520 or APFAOPKF_00849 or NEDKIGBH_00688 or POKNAFJD_00718 or DMEGDIND_00607 or DMEGDIND_01178 or GPCJPBPA_00717 or GNIJCGBL_00149 or EECFPPOL_00200 or EECFPPOL_01094 or EECFPPOL_01440",
"subsystem":"transport, extracellular",
"notes":{
"Confidence Level":"0"
}
},
{
"id":"4M3OXHA",
"name":"4-methyl-3-oxo-hexanoyl-ACP:NADP+ oxidoreductase",
"metabolites":{
"4m3hhexacp_c":1.0,
"4m3ohexacp_c":-1.0,
"h_c":-1.0,
"nadp_c":1.0,
"nadph_c":-1.0
},
"lower_bound":-1000.0,
"upper_bound":1000.0,
"gene_reaction_rule":"AADJCKDE_00130 or BIFGHFOA_00260 or BIFGHFOA_00681 or HGMIPLML_00896 or BHGLEHHL_00032 or JNFOEHBF_00875 or JNFOEHBF_02084 or MHEPMNFG_01080 or OGHJNIPI_01354 or DPCHFCIL_01019 or DPCHFCIL_02253 or BHEHFGME_00090 or BHEHFGME_01972 or ECIKPBKD_00140 or PFKGGKPM_00025 or PFKGGKPM_02047 or PFKGGKPM_02401 or OKKFCCGN_00240 or OKKFCCGN_01248 or OKKFCCGN_01463 or OBJOJNBG_00554 or OBJOJNBG_01159 or JPLCGJLI_00760 or JPLCGJLI_01430 or MIIGGOHM_00100 or MIIGGOHM_01870 or MIIGGOHM_02609 or JBMFNEJG_01483 or ANMEFMID_00419 or AHCOALGL_00945 or AHCOALGL_01597 or CPEJFJEE_01948 or JOGFIKJM_00806 or MKJHJGGB_00434 or MKJHJGGB_00554 or MKJHJGGB_00598 or MKJHJGGB_01645 or NGKGKBHB_01692 or MBELLAHI_01672 or MBELLAHI_01839 or MBELLAHI_01961 or ICGDBFIJ_01402 or ICGDBFIJ_01809 or ICGDBFIJ_01976 or BHOLABCC_00206 or LCBLFBPA_01478 or LCBLFBPA_03091 or BAABDPKG_01947 or LIJCHFOB_01237 or IENDELEM_00783 or IENDELEM_02077 or GOMLJNCP_00544 or GOMLJNCP_00839 or AAOKDCMC_00932 or AFCAPEGL_01022 or AFCAPEGL_01404 or AFCAPEGL_01698 or OIEDPNMK_00233 or OIEDPNMK_00600 or OIEDPNMK_01287 or FOGCDDDM_00369 or MAHMJAGI_00958 or MAHMJAGI_01345 or DFAHPKFO_00943 or DFAHPKFO_02136 or JONNHBLJ_00677 or JONNHBLJ_01363 or JONNHBLJ_01921 or FNFAPHNP_00540 or FNFAPHNP_00828 or FGNMBPGD_00761 or APFAOPKF_00520 or APFAOPKF_00849 or NEDKIGBH_00688 or POKNAFJD_00718 or DMEGDIND_00607 or DMEGDIND_01178 or GPCJPBPA_00717 or GNIJCGBL_00149 or EECFPPOL_00200 or EECFPPOL_01094 or EECFPPOL_01440",
"subsystem":"transport, extracellular",
"notes":{
"Confidence Level":"0"
}
},
{
"id":"4MTHACP",
"name":"4-methyl-trans-hex-2-enoyl-ACP:NAD+ oxidoreductase (A-specific)",
"metabolites":{
"4methex2eacp_c":-1.0,
"4methexacp_c":1.0,
"h_c":-1.0,
"nadp_c":1.0,
"nadph_c":-1.0
},
"lower_bound":-1000.0,
"upper_bound":1000.0,
"gene_reaction_rule":"AADJCKDE_01461 or BIFGHFOA_00267 or HGMIPLML_00889 or MHEPMNFG_01073 or OGHJNIPI_01347 or ECIKPBKD_00146 or OKKFCCGN_01456 or OBJOJNBG_00561 or JPLCGJLI_00767 or JBMFNEJG_01476 or ANMEFMID_02316 or CPEJFJEE_01955 or JOGFIKJM_00813 or MKJHJGGB_00427 or NGKGKBHB_01699 or MBELLAHI_01846 or ICGDBFIJ_01802 or LCBLFBPA_01485 or BAABDPKG_01954 or IENDELEM_02070 or GOMLJNCP_00846 or AAOKDCMC_00925 or AFCAPEGL_01691 or OIEDPNMK_00607 or FOGCDDDM_00376 or JONNHBLJ_01356 or FNFAPHNP_00835 or APFAOPKF_00856 or DMEGDIND_00614 or GNIJCGBL_01465 or EECFPPOL_00207",
"subsystem":"transport, extracellular",
"notes":{
"Confidence Level":"0"
}
},
{
"id":"4OT",
"name":"4 oxalocrotonate tautomerase",
"metabolites":{
"2hmc_c":-1.0,
"oxalc_c":1.0
},
"lower_bound":-1000.0,
"upper_bound":1000.0,
"gene_reaction_rule":"BAABDPKG_01693 or HGMIPLML_01522 or JBMFNEJG_01270 or MHEPMNFG_01188 or MKJHJGGB_01694 or OGHJNIPI_00941 or PFKGGKPM_00974 or HGMIPLML_01522 or MHEPMNFG_01188 or OGHJNIPI_00941 or ECIKPBKD_01288 or JBMFNEJG_01270 or MKJHJGGB_01694 or BAABDPKG_01693 or GOMLJNCP_00045 or JONNHBLJ_00004 or FNFAPHNP_00046",
"subsystem":"transport, extracellular",
"notes":{
"Confidence Level":"0"
},
"annotation":{
"ec-code":"5.3.2.6"
}
},
{
"id":"5DKGR",
"name":"5-keto-D-gluconate 5-reductase",
"metabolites":{
"5dglcn_c":1.0,
"glcn_c":-1.0,
"h_c":1.0,
"nad_c":-1.0,
"nadh_c":1.0
},
"lower_bound":-1000.0,
"upper_bound":1000.0,
"gene_reaction_rule":"DPCHFCIL_00800 or BHEHFGME_02557 or BHEHFGME_02712 or AHCOALGL_02495 or DFAHPKFO_00769",
"notes":{
"Confidence Level":"0"
}
},
{
"id":"5MET3OH",
"name":"5-methyl-3-oxo-hexanoyl-ACP:NADP+ oxidoreductase",
"metabolites":{
"5m3hacp_c":1.0,
"5m3hhacp_c":-1.0,
"h_c":-1.0,
"nadp_c":1.0,
"nadph_c":-1.0
},
"lower_bound":-1000.0,
"upper_bound":1000.0,
"gene_reaction_rule":"AADJCKDE_00130 or BIFGHFOA_00260 or BIFGHFOA_00681 or HGMIPLML_00896 or BHGLEHHL_00032 or JNFOEHBF_00875 or JNFOEHBF_02084 or MHEPMNFG_01080 or OGHJNIPI_01354 or DPCHFCIL_01019 or DPCHFCIL_02253 or BHEHFGME_00090 or BHEHFGME_01972 or ECIKPBKD_00140 or PFKGGKPM_00025 or PFKGGKPM_02047 or PFKGGKPM_02401 or OKKFCCGN_00240 or OKKFCCGN_01248 or OKKFCCGN_01463 or OBJOJNBG_00554 or OBJOJNBG_01159 or JPLCGJLI_00760 or JPLCGJLI_01430 or MIIGGOHM_00100 or MIIGGOHM_01870 or MIIGGOHM_02609 or JBMFNEJG_01483 or ANMEFMID_00419 or AHCOALGL_00945 or AHCOALGL_01597 or CPEJFJEE_01948 or JOGFIKJM_00806 or MKJHJGGB_00434 or MKJHJGGB_00554 or MKJHJGGB_00598 or MKJHJGGB_01645 or NGKGKBHB_01692 or MBELLAHI_01672 or MBELLAHI_01839 or MBELLAHI_01961 or ICGDBFIJ_01402 or ICGDBFIJ_01809 or ICGDBFIJ_01976 or BHOLABCC_00206 or LCBLFBPA_01478 or LCBLFBPA_03091 or BAABDPKG_01947 or LIJCHFOB_01237 or IENDELEM_00783 or IENDELEM_02077 or GOMLJNCP_00544 or GOMLJNCP_00839 or AAOKDCMC_00932 or AFCAPEGL_01022 or AFCAPEGL_01404 or AFCAPEGL_01698 or OIEDPNMK_00233 or OIEDPNMK_00600 or OIEDPNMK_01287 or FOGCDDDM_00369 or MAHMJAGI_00958 or MAHMJAGI_01345 or DFAHPKFO_00943 or DFAHPKFO_02136 or JONNHBLJ_00677 or JONNHBLJ_01363 or JONNHBLJ_01921 or FNFAPHNP_00540 or FNFAPHNP_00828 or FGNMBPGD_00761 or APFAOPKF_00520 or APFAOPKF_00849 or NEDKIGBH_00688 or POKNAFJD_00718 or DMEGDIND_00607 or DMEGDIND_01178 or GPCJPBPA_00717 or GNIJCGBL_00149 or EECFPPOL_00200 or EECFPPOL_01094 or EECFPPOL_01440",
"subsystem":"transport, extracellular",
"notes":{
"Confidence Level":"0"
}
},
{
"id":"5MTH2EO",
"name":"5-methyl-trans-hex-2-enoyl-ACP:NAD+ oxidoreductase (A-specific)",
"metabolites":{
"3mehacp_c":1.0,
"5mhacp_c":-1.0,
"h_c":-1.0,
"nadp_c":1.0,
"nadph_c":-1.0
},
"lower_bound":-1000.0,
"upper_bound":1000.0,
"gene_reaction_rule":"AADJCKDE_01461 or BIFGHFOA_00267 or HGMIPLML_00889 or MHEPMNFG_01073 or OGHJNIPI_01347 or ECIKPBKD_00146 or OKKFCCGN_01456 or OBJOJNBG_00561 or JPLCGJLI_00767 or JBMFNEJG_01476 or ANMEFMID_02316 or CPEJFJEE_01955 or JOGFIKJM_00813 or MKJHJGGB_00427 or NGKGKBHB_01699 or MBELLAHI_01846 or ICGDBFIJ_01802 or LCBLFBPA_01485 or BAABDPKG_01954 or IENDELEM_02070 or GOMLJNCP_00846 or AAOKDCMC_00925 or AFCAPEGL_01691 or OIEDPNMK_00607 or FOGCDDDM_00376 or JONNHBLJ_01356 or FNFAPHNP_00835 or APFAOPKF_00856 or DMEGDIND_00614 or GNIJCGBL_01465 or EECFPPOL_00207",
"subsystem":"transport, extracellular",
"notes":{
"Confidence Level":"0"
}
},
{
"id":"6M3OHAO",
"name":"6-methyl-3-oxo-heptanoyl-ACP:NADP+ oxidoreductase",
"metabolites":{
"6m3hhacp_c":1.0,
"6m3ohacp_c":-1.0,
"h_c":-1.0,
"nadp_c":1.0,
"nadph_c":-1.0
},
"lower_bound":-1000.0,
"upper_bound":1000.0,
"gene_reaction_rule":"AADJCKDE_00130 or BIFGHFOA_00260 or BIFGHFOA_00681 or HGMIPLML_00896 or BHGLEHHL_00032 or JNFOEHBF_00875 or JNFOEHBF_02084 or MHEPMNFG_01080 or OGHJNIPI_01354 or DPCHFCIL_01019 or DPCHFCIL_02253 or BHEHFGME_00090 or BHEHFGME_01972 or ECIKPBKD_00140 or PFKGGKPM_00025 or PFKGGKPM_02047 or PFKGGKPM_02401 or OKKFCCGN_00240 or OKKFCCGN_01248 or OKKFCCGN_01463 or OBJOJNBG_00554 or OBJOJNBG_01159 or JPLCGJLI_00760 or JPLCGJLI_01430 or MIIGGOHM_00100 or MIIGGOHM_01870 or MIIGGOHM_02609 or JBMFNEJG_01483 or ANMEFMID_00419 or AHCOALGL_00945 or AHCOALGL_01597 or CPEJFJEE_01948 or JOGFIKJM_00806 or MKJHJGGB_00434 or MKJHJGGB_00554 or MKJHJGGB_00598 or MKJHJGGB_01645 or NGKGKBHB_01692 or MBELLAHI_01672 or MBELLAHI_01839 or MBELLAHI_01961 or ICGDBFIJ_01402 or ICGDBFIJ_01809 or ICGDBFIJ_01976 or BHOLABCC_00206 or LCBLFBPA_01478 or LCBLFBPA_03091 or BAABDPKG_01947 or LIJCHFOB_01237 or IENDELEM_00783 or IENDELEM_02077 or GOMLJNCP_00544 or GOMLJNCP_00839 or AAOKDCMC_00932 or AFCAPEGL_01022 or AFCAPEGL_01404 or AFCAPEGL_01698 or OIEDPNMK_00233 or OIEDPNMK_00600 or OIEDPNMK_01287 or FOGCDDDM_00369 or MAHMJAGI_00958 or MAHMJAGI_01345 or DFAHPKFO_00943 or DFAHPKFO_02136 or JONNHBLJ_00677 or JONNHBLJ_01363 or JONNHBLJ_01921 or FNFAPHNP_00540 or FNFAPHNP_00828 or FGNMBPGD_00761 or APFAOPKF_00520 or APFAOPKF_00849 or NEDKIGBH_00688 or POKNAFJD_00718 or DMEGDIND_00607 or DMEGDIND_01178 or GPCJPBPA_00717 or GNIJCGBL_00149 or EECFPPOL_00200 or EECFPPOL_01094 or EECFPPOL_01440",
"subsystem":"transport, extracellular",
"notes":{
"Confidence Level":"0"
}
},
{
"id":"6M3OXO",
"name":"6-methyl-3-oxo-octanoyl-ACP:NADP+ oxidoreductase",
"metabolites":{
"6m3hoacp_c":1.0,
"6m3oacp_c":-1.0,
"h_c":-1.0,
"nadp_c":1.0,
"nadph_c":-1.0
},
"lower_bound":-1000.0,
"upper_bound":1000.0,
"gene_reaction_rule":"AADJCKDE_00130 or BIFGHFOA_00260 or BIFGHFOA_00681 or HGMIPLML_00896 or BHGLEHHL_00032 or JNFOEHBF_00875 or JNFOEHBF_02084 or MHEPMNFG_01080 or OGHJNIPI_01354 or DPCHFCIL_01019 or DPCHFCIL_02253 or BHEHFGME_00090 or BHEHFGME_01972 or ECIKPBKD_00140 or PFKGGKPM_00025 or PFKGGKPM_02047 or PFKGGKPM_02401 or OKKFCCGN_00240 or OKKFCCGN_01248 or OKKFCCGN_01463 or OBJOJNBG_00554 or OBJOJNBG_01159 or JPLCGJLI_00760 or JPLCGJLI_01430 or MIIGGOHM_00100 or MIIGGOHM_01870 or MIIGGOHM_02609 or JBMFNEJG_01483 or ANMEFMID_00419 or AHCOALGL_00945 or AHCOALGL_01597 or CPEJFJEE_01948 or JOGFIKJM_00806 or MKJHJGGB_00434 or MKJHJGGB_00554 or MKJHJGGB_00598 or MKJHJGGB_01645 or NGKGKBHB_01692 or MBELLAHI_01672 or MBELLAHI_01839 or MBELLAHI_01961 or ICGDBFIJ_01402 or ICGDBFIJ_01809 or ICGDBFIJ_01976 or BHOLABCC_00206 or LCBLFBPA_01478 or LCBLFBPA_03091 or BAABDPKG_01947 or LIJCHFOB_01237 or IENDELEM_00783 or IENDELEM_02077 or GOMLJNCP_00544 or GOMLJNCP_00839 or AAOKDCMC_00932 or AFCAPEGL_01022 or AFCAPEGL_01404 or AFCAPEGL_01698 or OIEDPNMK_00233 or OIEDPNMK_00600 or OIEDPNMK_01287 or FOGCDDDM_00369 or MAHMJAGI_00958 or MAHMJAGI_01345 or DFAHPKFO_00943 or DFAHPKFO_02136 or JONNHBLJ_00677 or JONNHBLJ_01363 or JONNHBLJ_01921 or FNFAPHNP_00540 or FNFAPHNP_00828 or FGNMBPGD_00761 or APFAOPKF_00520 or APFAOPKF_00849 or NEDKIGBH_00688 or POKNAFJD_00718 or DMEGDIND_00607 or DMEGDIND_01178 or GPCJPBPA_00717 or GNIJCGBL_00149 or EECFPPOL_00200 or EECFPPOL_01094 or EECFPPOL_01440",
"subsystem":"transport, extracellular",
"notes":{
"Confidence Level":"0"
}
},
{
"id":"6MTHAO",
"name":"6-methyl-trans-hept-2-enoyl-ACP:NAD+ oxidoreductase (A-specific)",
"metabolites":{
"6mhacp_c":1.0,
"6mth2eacp_c":-1.0,
"h_c":-1.0,
"nadp_c":1.0,
"nadph_c":-1.0
},
"lower_bound":-1000.0,
"upper_bound":1000.0,
"gene_reaction_rule":"AADJCKDE_01461 or BIFGHFOA_00267 or HGMIPLML_00889 or MHEPMNFG_01073 or OGHJNIPI_01347 or ECIKPBKD_00146 or OKKFCCGN_01456 or OBJOJNBG_00561 or JPLCGJLI_00767 or JBMFNEJG_01476 or ANMEFMID_02316 or CPEJFJEE_01955 or JOGFIKJM_00813 or MKJHJGGB_00427 or NGKGKBHB_01699 or MBELLAHI_01846 or ICGDBFIJ_01802 or LCBLFBPA_01485 or BAABDPKG_01954 or IENDELEM_02070 or GOMLJNCP_00846 or AAOKDCMC_00925 or AFCAPEGL_01691 or OIEDPNMK_00607 or FOGCDDDM_00376 or JONNHBLJ_01356 or FNFAPHNP_00835 or APFAOPKF_00856 or DMEGDIND_00614 or GNIJCGBL_01465 or EECFPPOL_00207",
"subsystem":"transport, extracellular",
"notes":{
"Confidence Level":"0"
}
},
{
"id":"6MTR2EO",
"name":"6-methyl-trans-oct-2-enoyl-ACP:NAD+ oxidoreductase (A-specific)",
"metabolites":{
"6moacp_c":1.0,
"6mto2eacp_c":-1.0,
"h_c":-1.0,
"nadp_c":1.0,
"nadph_c":-1.0
},
"lower_bound":-1000.0,
"upper_bound":1000.0,
"gene_reaction_rule":"AADJCKDE_01461 or BIFGHFOA_00267 or HGMIPLML_00889 or MHEPMNFG_01073 or OGHJNIPI_01347 or ECIKPBKD_00146 or OKKFCCGN_01456 or OBJOJNBG_00561 or JPLCGJLI_00767 or JBMFNEJG_01476 or ANMEFMID_02316 or CPEJFJEE_01955 or JOGFIKJM_00813 or MKJHJGGB_00427 or NGKGKBHB_01699 or MBELLAHI_01846 or ICGDBFIJ_01802 or LCBLFBPA_01485 or BAABDPKG_01954 or IENDELEM_02070 or GOMLJNCP_00846 or AAOKDCMC_00925 or AFCAPEGL_01691 or OIEDPNMK_00607 or FOGCDDDM_00376 or JONNHBLJ_01356 or FNFAPHNP_00835 or APFAOPKF_00856 or DMEGDIND_00614 or GNIJCGBL_01465 or EECFPPOL_00207",
"subsystem":"transport, extracellular",
"notes":{
"Confidence Level":"0"
}
},
{
"id":"7M3ODO",
"name":"7-methyl-3-oxo-octanoyl-ACP:NADP+ oxidoreductase",
"metabolites":{
"7m3hoacp_c":1.0,
"7me3oxoacp_c":-1.0,
"h_c":-1.0,
"nadp_c":1.0,
"nadph_c":-1.0
},
"lower_bound":-1000.0,
"upper_bound":1000.0,
"gene_reaction_rule":"AADJCKDE_00130 or BIFGHFOA_00260 or BIFGHFOA_00681 or HGMIPLML_00896 or BHGLEHHL_00032 or JNFOEHBF_00875 or JNFOEHBF_02084 or MHEPMNFG_01080 or OGHJNIPI_01354 or DPCHFCIL_01019 or DPCHFCIL_02253 or BHEHFGME_00090 or BHEHFGME_01972 or ECIKPBKD_00140 or PFKGGKPM_00025 or PFKGGKPM_02047 or PFKGGKPM_02401 or OKKFCCGN_00240 or OKKFCCGN_01248 or OKKFCCGN_01463 or OBJOJNBG_00554 or OBJOJNBG_01159 or JPLCGJLI_00760 or JPLCGJLI_01430 or MIIGGOHM_00100 or MIIGGOHM_01870 or MIIGGOHM_02609 or JBMFNEJG_01483 or ANMEFMID_00419 or AHCOALGL_00945 or AHCOALGL_01597 or CPEJFJEE_01948 or JOGFIKJM_00806 or MKJHJGGB_00434 or MKJHJGGB_00554 or MKJHJGGB_00598 or MKJHJGGB_01645 or NGKGKBHB_01692 or MBELLAHI_01672 or MBELLAHI_01839 or MBELLAHI_01961 or ICGDBFIJ_01402 or ICGDBFIJ_01809 or ICGDBFIJ_01976 or BHOLABCC_00206 or LCBLFBPA_01478 or LCBLFBPA_03091 or BAABDPKG_01947 or LIJCHFOB_01237 or IENDELEM_00783 or IENDELEM_02077 or GOMLJNCP_00544 or GOMLJNCP_00839 or AAOKDCMC_00932 or AFCAPEGL_01022 or AFCAPEGL_01404 or AFCAPEGL_01698 or OIEDPNMK_00233 or OIEDPNMK_00600 or OIEDPNMK_01287 or FOGCDDDM_00369 or MAHMJAGI_00958 or MAHMJAGI_01345 or DFAHPKFO_00943 or DFAHPKFO_02136 or JONNHBLJ_00677 or JONNHBLJ_01363 or JONNHBLJ_01921 or FNFAPHNP_00540 or FNFAPHNP_00828 or FGNMBPGD_00761 or APFAOPKF_00520 or APFAOPKF_00849 or NEDKIGBH_00688 or POKNAFJD_00718 or DMEGDIND_00607 or DMEGDIND_01178 or GPCJPBPA_00717 or GNIJCGBL_00149 or EECFPPOL_00200 or EECFPPOL_01094 or EECFPPOL_01440",
"subsystem":"transport, extracellular",
"notes":{
"Confidence Level":"0"
}
},
{
"id":"7MTROCAC",
"name":"7-methyl-trans-oct-2-enoyl-ACP:NAD+ oxidoreductase (A-specific)",
"metabolites":{
"7moacp_c":1.0,
"7mto2eacp_c":-1.0,
"h_c":-1.0,
"nadp_c":1.0,
"nadph_c":-1.0
},
"lower_bound":-1000.0,
"upper_bound":1000.0,
"gene_reaction_rule":"AADJCKDE_01461 or BIFGHFOA_00267 or HGMIPLML_00889 or MHEPMNFG_01073 or OGHJNIPI_01347 or ECIKPBKD_00146 or OKKFCCGN_01456 or OBJOJNBG_00561 or JPLCGJLI_00767 or JBMFNEJG_01476 or ANMEFMID_02316 or CPEJFJEE_01955 or JOGFIKJM_00813 or MKJHJGGB_00427 or NGKGKBHB_01699 or MBELLAHI_01846 or ICGDBFIJ_01802 or LCBLFBPA_01485 or BAABDPKG_01954 or IENDELEM_02070 or GOMLJNCP_00846 or AAOKDCMC_00925 or AFCAPEGL_01691 or OIEDPNMK_00607 or FOGCDDDM_00376 or JONNHBLJ_01356 or FNFAPHNP_00835 or APFAOPKF_00856 or DMEGDIND_00614 or GNIJCGBL_01465 or EECFPPOL_00207",
"subsystem":"transport, extracellular",
"notes":{
"Confidence Level":"0"
}
},
{
"id":"8M3OAO",
"name":"8-methyl-3-oxo-decanoyl-ACP:NADP+ oxidoreductase",
"metabolites":{
"8m3hdacp_c":1.0,
"8m3odacp_c":-1.0,
"h_c":-1.0,
"nadp_c":1.0,
"nadph_c":-1.0
},
"lower_bound":-1000.0,
"upper_bound":1000.0,
"gene_reaction_rule":"AADJCKDE_00130 or BIFGHFOA_00260 or BIFGHFOA_00681 or HGMIPLML_00896 or BHGLEHHL_00032 or JNFOEHBF_00875 or JNFOEHBF_02084 or MHEPMNFG_01080 or OGHJNIPI_01354 or DPCHFCIL_01019 or DPCHFCIL_02253 or BHEHFGME_00090 or BHEHFGME_01972 or ECIKPBKD_00140 or PFKGGKPM_00025 or PFKGGKPM_02047 or PFKGGKPM_02401 or OKKFCCGN_00240 or OKKFCCGN_01248 or OKKFCCGN_01463 or OBJOJNBG_00554 or OBJOJNBG_01159 or JPLCGJLI_00760 or JPLCGJLI_01430 or MIIGGOHM_00100 or MIIGGOHM_01870 or MIIGGOHM_02609 or JBMFNEJG_01483 or ANMEFMID_00419 or AHCOALGL_00945 or AHCOALGL_01597 or CPEJFJEE_01948 or JOGFIKJM_00806 or MKJHJGGB_00434 or MKJHJGGB_00554 or MKJHJGGB_00598 or MKJHJGGB_01645 or NGKGKBHB_01692 or MBELLAHI_01672 or MBELLAHI_01839 or MBELLAHI_01961 or ICGDBFIJ_01402 or ICGDBFIJ_01809 or ICGDBFIJ_01976 or BHOLABCC_00206 or LCBLFBPA_01478 or LCBLFBPA_03091 or BAABDPKG_01947 or LIJCHFOB_01237 or IENDELEM_00783 or IENDELEM_02077 or GOMLJNCP_00544 or GOMLJNCP_00839 or AAOKDCMC_00932 or AFCAPEGL_01022 or AFCAPEGL_01404 or AFCAPEGL_01698 or OIEDPNMK_00233 or OIEDPNMK_00600 or OIEDPNMK_01287 or FOGCDDDM_00369 or MAHMJAGI_00958 or MAHMJAGI_01345 or DFAHPKFO_00943 or DFAHPKFO_02136 or JONNHBLJ_00677 or JONNHBLJ_01363 or JONNHBLJ_01921 or FNFAPHNP_00540 or FNFAPHNP_00828 or FGNMBPGD_00761 or APFAOPKF_00520 or APFAOPKF_00849 or NEDKIGBH_00688 or POKNAFJD_00718 or DMEGDIND_00607 or DMEGDIND_01178 or GPCJPBPA_00717 or GNIJCGBL_00149 or EECFPPOL_00200 or EECFPPOL_01094 or EECFPPOL_01440",
"subsystem":"transport, extracellular",
"notes":{
"Confidence Level":"0"
}
},
{
"id":"8M3ONO",
"name":"8-methyl-3-oxo-nonanoyl-ACP:NADP+ oxidoreductase",
"metabolites":{
"8m3hnacp_c":1.0,
"8m3oxacp_c":-1.0,
"h_c":-1.0,
"nadp_c":1.0,
"nadph_c":-1.0
},
"lower_bound":-1000.0,
"upper_bound":1000.0,
"gene_reaction_rule":"AADJCKDE_00130 or BIFGHFOA_00260 or BIFGHFOA_00681 or HGMIPLML_00896 or BHGLEHHL_00032 or JNFOEHBF_00875 or JNFOEHBF_02084 or MHEPMNFG_01080 or OGHJNIPI_01354 or DPCHFCIL_01019 or DPCHFCIL_02253 or BHEHFGME_00090 or BHEHFGME_01972 or ECIKPBKD_00140 or PFKGGKPM_00025 or PFKGGKPM_02047 or PFKGGKPM_02401 or OKKFCCGN_00240 or OKKFCCGN_01248 or OKKFCCGN_01463 or OBJOJNBG_00554 or OBJOJNBG_01159 or JPLCGJLI_00760 or JPLCGJLI_01430 or MIIGGOHM_00100 or MIIGGOHM_01870 or MIIGGOHM_02609 or JBMFNEJG_01483 or ANMEFMID_00419 or AHCOALGL_00945 or AHCOALGL_01597 or CPEJFJEE_01948 or JOGFIKJM_00806 or MKJHJGGB_00434 or MKJHJGGB_00554 or MKJHJGGB_00598 or MKJHJGGB_01645 or NGKGKBHB_01692 or MBELLAHI_01672 or MBELLAHI_01839 or MBELLAHI_01961 or ICGDBFIJ_01402 or ICGDBFIJ_01809 or ICGDBFIJ_01976 or BHOLABCC_00206 or LCBLFBPA_01478 or LCBLFBPA_03091 or BAABDPKG_01947 or LIJCHFOB_01237 or IENDELEM_00783 or IENDELEM_02077 or GOMLJNCP_00544 or GOMLJNCP_00839 or AAOKDCMC_00932 or AFCAPEGL_01022 or AFCAPEGL_01404 or AFCAPEGL_01698 or OIEDPNMK_00233 or OIEDPNMK_00600 or OIEDPNMK_01287 or FOGCDDDM_00369 or MAHMJAGI_00958 or MAHMJAGI_01345 or DFAHPKFO_00943 or DFAHPKFO_02136 or JONNHBLJ_00677 or JONNHBLJ_01363 or JONNHBLJ_01921 or FNFAPHNP_00540 or FNFAPHNP_00828 or FGNMBPGD_00761 or APFAOPKF_00520 or APFAOPKF_00849 or NEDKIGBH_00688 or POKNAFJD_00718 or DMEGDIND_00607 or DMEGDIND_01178 or GPCJPBPA_00717 or GNIJCGBL_00149 or EECFPPOL_00200 or EECFPPOL_01094 or EECFPPOL_01440",
"subsystem":"transport, extracellular",
"notes":{
"Confidence Level":"0"
}
},
{
"id":"8METNO",
"name":"8-methyl-trans-non-2-enoyl-ACP:NAD+ oxidoreductase (A-specific)",
"metabolites":{
"8mcacp_c":1.0,
"8mtn2eacp_c":-1.0,
"h_c":-1.0,
"nadp_c":1.0,
"nadph_c":-1.0
},
"lower_bound":-1000.0,
"upper_bound":1000.0,
"gene_reaction_rule":"AADJCKDE_01461 or BIFGHFOA_00267 or HGMIPLML_00889 or MHEPMNFG_01073 or OGHJNIPI_01347 or ECIKPBKD_00146 or OKKFCCGN_01456 or OBJOJNBG_00561 or JPLCGJLI_00767 or JBMFNEJG_01476 or ANMEFMID_02316 or CPEJFJEE_01955 or JOGFIKJM_00813 or MKJHJGGB_00427 or NGKGKBHB_01699 or MBELLAHI_01846 or ICGDBFIJ_01802 or LCBLFBPA_01485 or BAABDPKG_01954 or IENDELEM_02070 or GOMLJNCP_00846 or AAOKDCMC_00925 or AFCAPEGL_01691 or OIEDPNMK_00607 or FOGCDDDM_00376 or JONNHBLJ_01356 or FNFAPHNP_00835 or APFAOPKF_00856 or DMEGDIND_00614 or GNIJCGBL_01465 or EECFPPOL_00207",
"subsystem":"transport, extracellular",
"notes":{
"Confidence Level":"0"
}
},
{
"id":"8MT2ACP",
"name":"8-methyl-trans-dec-2-enoyl-ACP:NAD+ oxidoreductase (A-specific)",
"metabolites":{
"8mdacp_c":1.0,
"8mtd2eacp_c":-1.0,
"h_c":-1.0,
"nadp_c":1.0,
"nadph_c":-1.0
},
"lower_bound":-1000.0,
"upper_bound":1000.0,
"gene_reaction_rule":"AADJCKDE_01461 or BIFGHFOA_00267 or HGMIPLML_00889 or MHEPMNFG_01073 or OGHJNIPI_01347 or ECIKPBKD_00146 or OKKFCCGN_01456 or OBJOJNBG_00561 or JPLCGJLI_00767 or JBMFNEJG_01476 or ANMEFMID_02316 or CPEJFJEE_01955 or JOGFIKJM_00813 or MKJHJGGB_00427 or NGKGKBHB_01699 or MBELLAHI_01846 or ICGDBFIJ_01802 or LCBLFBPA_01485 or BAABDPKG_01954 or IENDELEM_02070 or GOMLJNCP_00846 or AAOKDCMC_00925 or AFCAPEGL_01691 or OIEDPNMK_00607 or FOGCDDDM_00376 or JONNHBLJ_01356 or FNFAPHNP_00835 or APFAOPKF_00856 or DMEGDIND_00614 or GNIJCGBL_01465 or EECFPPOL_00207",
"subsystem":"transport, extracellular",
"notes":{
"Confidence Level":"0"
}
},
{
"id":"9M3OXPA",
"name":"9-methyl-3-oxo-decanoyl-ACP:NADP+ oxidoreductase",
"metabolites":{
"9m3hdacp_c":1.0,
"9m3odacp_c":-1.0,
"h_c":-1.0,
"nadp_c":1.0,
"nadph_c":-1.0
},
"lower_bound":-1000.0,
"upper_bound":1000.0,
"gene_reaction_rule":"AADJCKDE_00130 or BIFGHFOA_00260 or BIFGHFOA_00681 or HGMIPLML_00896 or BHGLEHHL_00032 or JNFOEHBF_00875 or JNFOEHBF_02084 or MHEPMNFG_01080 or OGHJNIPI_01354 or DPCHFCIL_01019 or DPCHFCIL_02253 or BHEHFGME_00090 or BHEHFGME_01972 or ECIKPBKD_00140 or PFKGGKPM_00025 or PFKGGKPM_02047 or PFKGGKPM_02401 or OKKFCCGN_00240 or OKKFCCGN_01248 or OKKFCCGN_01463 or OBJOJNBG_00554 or OBJOJNBG_01159 or JPLCGJLI_00760 or JPLCGJLI_01430 or MIIGGOHM_00100 or MIIGGOHM_01870 or MIIGGOHM_02609 or JBMFNEJG_01483 or ANMEFMID_00419 or AHCOALGL_00945 or AHCOALGL_01597 or CPEJFJEE_01948 or JOGFIKJM_00806 or MKJHJGGB_00434 or MKJHJGGB_00554 or MKJHJGGB_00598 or MKJHJGGB_01645 or NGKGKBHB_01692 or MBELLAHI_01672 or MBELLAHI_01839 or MBELLAHI_01961 or ICGDBFIJ_01402 or ICGDBFIJ_01809 or ICGDBFIJ_01976 or BHOLABCC_00206 or LCBLFBPA_01478 or LCBLFBPA_03091 or BAABDPKG_01947 or LIJCHFOB_01237 or IENDELEM_00783 or IENDELEM_02077 or GOMLJNCP_00544 or GOMLJNCP_00839 or AAOKDCMC_00932 or AFCAPEGL_01022 or AFCAPEGL_01404 or AFCAPEGL_01698 or OIEDPNMK_00233 or OIEDPNMK_00600 or OIEDPNMK_01287 or FOGCDDDM_00369 or MAHMJAGI_00958 or MAHMJAGI_01345 or DFAHPKFO_00943 or DFAHPKFO_02136 or JONNHBLJ_00677 or JONNHBLJ_01363 or JONNHBLJ_01921 or FNFAPHNP_00540 or FNFAPHNP_00828 or FGNMBPGD_00761 or APFAOPKF_00520 or APFAOPKF_00849 or NEDKIGBH_00688 or POKNAFJD_00718 or DMEGDIND_00607 or DMEGDIND_01178 or GPCJPBPA_00717 or GNIJCGBL_00149 or EECFPPOL_00200 or EECFPPOL_01094 or EECFPPOL_01440",
"subsystem":"transport, extracellular",
"notes":{
"Confidence Level":"0"
}
},
{
"id":"9MDACP",
"name":"9-methyl-trans-dec-2-enoyl-ACP:NAD+ oxidoreductase (A-specific)",
"metabolites":{
"9mdacp_c":1.0,
"9mtd2eacp_c":-1.0,
"h_c":-1.0,
"nadp_c":1.0,
"nadph_c":-1.0
},
"lower_bound":-1000.0,
"upper_bound":1000.0,
"gene_reaction_rule":"AADJCKDE_01461 or BIFGHFOA_00267 or HGMIPLML_00889 or MHEPMNFG_01073 or OGHJNIPI_01347 or ECIKPBKD_00146 or OKKFCCGN_01456 or OBJOJNBG_00561 or JPLCGJLI_00767 or JBMFNEJG_01476 or ANMEFMID_02316 or CPEJFJEE_01955 or JOGFIKJM_00813 or MKJHJGGB_00427 or NGKGKBHB_01699 or MBELLAHI_01846 or ICGDBFIJ_01802 or LCBLFBPA_01485 or BAABDPKG_01954 or IENDELEM_02070 or GOMLJNCP_00846 or AAOKDCMC_00925 or AFCAPEGL_01691 or OIEDPNMK_00607 or FOGCDDDM_00376 or JONNHBLJ_01356 or FNFAPHNP_00835 or APFAOPKF_00856 or DMEGDIND_00614 or GNIJCGBL_01465 or EECFPPOL_00207",
"subsystem":"transport, extracellular",
"notes":{
"Confidence Level":"0"
}
},
{
"id":"AACOAT",
"name":"Acetoacetyl Coenzyme A:Acetate Coa-Transferase",
"metabolites":{
"aacoa_c":1.0,
"accoa_c":-2.0,
"coa_c":1.0
},
"lower_bound":-1000.0,
"upper_bound":1000.0,
"gene_reaction_rule":"AAOKDCMC_02216 or AFCAPEGL_01424 or AHCOALGL_00099 or APFAOPKF_01510 or BAABDPKG_00368 or BHEHFGME_01039 or BHGLEHHL_01950 or BHOLABCC_00172 or BIFGHFOA_01093 or CPEJFJEE_00002 or DFAHPKFO_01807 or DPCHFCIL_01974 or ECIKPBKD_00178 or EECFPPOL_01477 or FGNMBPGD_01517 or FMNKJPOB_00774 or FNFAPHNP_00812 or FOGCDDDM_01176 or GOMLJNCP_00818 or GPCJPBPA_00681 or HGMIPLML_00667 or ICGDBFIJ_00835 or IENDELEM_00730 or JBMFNEJG_00345 or JNFOEHBF_01813 or JOGFIKJM_01067 or JONNHBLJ_00838 or KEKAOGAH_01434 or LIJCHFOB_01199 or MAHMJAGI_01378 or MBELLAHI_00002 or MHEPMNFG_00057 or MIIGGOHM_00964 or MKJHJGGB_00609 or NEDKIGBH_00654 or NGKGKBHB_00002 or OACJPCLC_00266 or OGHJNIPI_00094 or OKKFCCGN_00205 or POKNAFJD_01470",
"subsystem":"transport, extracellular",
"notes":{
"Confidence Level":"0"
}
},
{
"id":"AALDH",
"name":"Aryl alcohol dehydrogenase",
"metabolites":{
"h_c":-1.0,
"nad_c":1.0,
"nadh_c":-1.0,
"pacald_c":-1.0,
"pea_c":1.0
},
"lower_bound":-1000.0,
"upper_bound":1000.0,
"gene_reaction_rule":"AADJCKDE_02629 or HGMIPLML_00245 or JNFOEHBF_02633 or MHEPMNFG_01730 or OGHJNIPI_00693 or ECIKPBKD_00117 or ECIKPBKD_01006 or OKKFCCGN_00462 or OBJOJNBG_00240 or JPLCGJLI_00439 or MIIGGOHM_01551 or JBMFNEJG_01241 or ANMEFMID_02842 or CPEJFJEE_00884 or JOGFIKJM_01090 or MKJHJGGB_00751 or NGKGKBHB_01452 or NGKGKBHB_01769 or MBELLAHI_01584 or MBELLAHI_01940 or ICGDBFIJ_00885 or LCBLFBPA_02590 or BAABDPKG_02034 or AAOKDCMC_00913 or AFCAPEGL_01332 or OIEDPNMK_01964 or FOGCDDDM_00960 or JONNHBLJ_01911 or FGNMBPGD_00542 or FGNMBPGD_00543 or APFAOPKF_00576 or GNIJCGBL_02531 or EECFPPOL_01074",
"notes":{
"Confidence Level":"0"
}
},
{
"id":"ABTA",
"name":"4-aminobutyrate transaminase",
"metabolites":{
"4abut_c":-1.0,
"akg_c":-1.0,
"glu_L_c":1.0,
"sucsal_c":1.0
},
"lower_bound":-1000.0,
"upper_bound":1000.0,
"gene_reaction_rule":"MBELLAHI_01621",
"subsystem":"transport, extracellular",
"notes":{
"Confidence Level":"0"
}
},
{
"id":"ACACT2r",
"name":"acetyl-CoA C-acyltransferase (butanoyl-CoA) (r)",
"metabolites":{
"3ohcoa_c":1.0,
"accoa_c":-1.0,
"btcoa_c":-1.0,
"coa_c":1.0
},
"lower_bound":-1000.0,
"upper_bound":1000.0,
"gene_reaction_rule":"AAOKDCMC_02216 or AFCAPEGL_01424 or AHCOALGL_00099 or APFAOPKF_01510 or BAABDPKG_00368 or BHEHFGME_01039 or BHGLEHHL_01950 or BHOLABCC_00172 or BIFGHFOA_01093 or CPEJFJEE_00002 or DFAHPKFO_01807 or DPCHFCIL_01974 or ECIKPBKD_00178 or EECFPPOL_01477 or FGNMBPGD_01517 or FMNKJPOB_00774 or FNFAPHNP_00812 or FOGCDDDM_01176 or GOMLJNCP_00818 or GPCJPBPA_00681 or HGMIPLML_00667 or ICGDBFIJ_00835 or IENDELEM_00730 or JBMFNEJG_00345 or JNFOEHBF_01813 or JOGFIKJM_01067 or JONNHBLJ_00838 or KEKAOGAH_01434 or LIJCHFOB_01199 or MAHMJAGI_01378 or MBELLAHI_00002 or MHEPMNFG_00057 or MIIGGOHM_00964 or MKJHJGGB_00609 or NEDKIGBH_00654 or NGKGKBHB_00002 or OACJPCLC_00266 or OGHJNIPI_00094 or OKKFCCGN_00205 or POKNAFJD_01470",
"subsystem":"transport, extracellular",
"notes":{
"Confidence Level":"0"
}
},
{
"id":"ACNML",
"name":"N-Acetylneuraminate lyase",
"metabolites":{
"acmana_c":1.0,
"acnam_c":-1.0,
"pyr_c":1.0
},
"lower_bound":-1000.0,
"upper_bound":1000.0,
"gene_reaction_rule":"AADJCKDE_03062 or AFCAPEGL_00998 or APFAOPKF_01675 or GNIJCGBL_02956 or ICGDBFIJ_01999 or LCBLFBPA_03080 or OACJPCLC_00811 or OBJOJNBG_00289 or OIEDPNMK_02181 or PFKGGKPM_02103",
"subsystem":"transport, extracellular",
"notes":{
"Confidence Level":"0"
}
},
{
"id":"ACODA",
"name":"Acetylornithine deacetylase",
"metabolites":{
"ac_c":1.0,
"acorn_c":-1.0,
"h2o_c":-1.0,
"orn_c":1.0
},
"lower_bound":-1000.0,
"upper_bound":1000.0,
"gene_reaction_rule":"BIFGHFOA_00887",
"subsystem":"transport, extracellular",
"notes":{
"Confidence Level":"0"
},
"annotation":{
"ec-code":"3.5.1.14,\u00a03.5.1.16"
}
},
{
"id":"ACONT",
"name":"Aconitase",
"metabolites":{
"cit_c":-1.0,
"icit_c":1.0
},
"lower_bound":-1000.0,
"upper_bound":1000.0,
"gene_reaction_rule":"CPEJFJEE_00530 or ICGDBFIJ_00151 or JPLCGJLI_01612 or MBELLAHI_00579 or NGKGKBHB_00531 or PFKGGKPM_01520",
"subsystem":"transport, extracellular",
"notes":{
"Confidence Level":"0"
}
},
{
"id":"ACOXT",
"name":"Acetyl-CoA:oxalate CoA-transferase",
"metabolites":{
"ac_c":1.0,
"accoa_c":-1.0,
"oxa_c":-1.0,
"oxalcoa_c":1.0
},
"lower_bound":-1000.0,
"upper_bound":1000.0,
"gene_reaction_rule":"BIFGHFOA_00658 or OKKFCCGN_01889 or MKJHJGGB_01359 or BHOLABCC_01495 or MAHMJAGI_00393 or NEDKIGBH_00390 or GPCJPBPA_00402",
"notes":{
"Confidence Level":"0"
}
},
{
"id":"ACTNOX",
"name":"Acetoin:NAD+ oxidoreductase",
"metabolites":{
"actn_S_c":-1.0,
"diact_c":1.0,
"h_c":1.0,
"nad_c":-1.0,
"nadh_c":1.0
},
"lower_bound":-1000.0,
"upper_bound":1000.0,
"gene_reaction_rule":"HGMIPLML_00115 or OACJPCLC_00911 or MHEPMNFG_01596 or OGHJNIPI_00826 or ECIKPBKD_00499 or ECIKPBKD_00727 or PFKGGKPM_01121 or JBMFNEJG_02023 or CPEJFJEE_00182 or CPEJFJEE_00426 or CPEJFJEE_00627 or JOGFIKJM_00305 or MKJHJGGB_00512 or MKJHJGGB_00552 or NGKGKBHB_00198 or NGKGKBHB_00420 or NGKGKBHB_00630 or NGKGKBHB_00861 or NGKGKBHB_02526 or MBELLAHI_00229 or MBELLAHI_00468 or MBELLAHI_00698 or MBELLAHI_01000 or ICGDBFIJ_00334 or ICGDBFIJ_00702 or ICGDBFIJ_00959 or BAABDPKG_00656 or AAOKDCMC_00187 or AAOKDCMC_01799 or AFCAPEGL_00036 or AFCAPEGL_01301 or FOGCDDDM_01738 or JONNHBLJ_00830 or JONNHBLJ_01473 or APFAOPKF_00289 or DMEGDIND_01582",
"subsystem":"transport, extracellular",
"notes":{
"Confidence Level":"0"
}
},
{
"id":"ADK2",
"name":"adenylate kinase (Inorganic triphosphate)",
"metabolites":{
"adp_c":1.0,
"amp_c":-1.0,
"ppi_c":1.0,
"pppi_c":-1.0
},
"lower_bound":-1000.0,
"upper_bound":1000.0,
"gene_reaction_rule":"AADJCKDE_00920 or BIFGHFOA_00580 or HGMIPLML_00128 or BHGLEHHL_01813 or OACJPCLC_00898 or JNFOEHBF_02406 or MHEPMNFG_01609 or OGHJNIPI_00813 or DPCHFCIL_02600 or BHEHFGME_02308 or ECIKPBKD_00487 or PFKGGKPM_01959 or OKKFCCGN_01811 or OBJOJNBG_01721 or JPLCGJLI_01886 or MIIGGOHM_02288 or JBMFNEJG_02036 or ANMEFMID_01549 or AHCOALGL_02615 or FMNKJPOB_00600 or CPEJFJEE_01909 or JOGFIKJM_00291 or MKJHJGGB_00528 or NGKGKBHB_01653 or MBELLAHI_01800 or ICGDBFIJ_01309 or BHOLABCC_01410 or LCBLFBPA_00859 or BAABDPKG_00669 or LIJCHFOB_01508 or IENDELEM_00357 or GOMLJNCP_00374 or AAOKDCMC_01665 or AFCAPEGL_02069 or OIEDPNMK_01591 or FOGCDDDM_01752 or MAHMJAGI_00310 or DFAHPKFO_02490 or JONNHBLJ_01516 or FNFAPHNP_00376 or FGNMBPGD_00741 or APFAOPKF_01778 or NEDKIGBH_00308 or POKNAFJD_00391 or DMEGDIND_00165 or GPCJPBPA_00331 or GNIJCGBL_00894 or EECFPPOL_00732",
"subsystem":"transport, extracellular",
"notes":{
"Confidence Level":"0"
}
},
{
"id":"ADNUC",
"name":"adenosine hydrolase",
"metabolites":{
"ade_c":1.0,
"adn_c":-1.0,
"h2o_c":-1.0,
"rib_D_c":1.0
},
"lower_bound":-1000.0,
"upper_bound":1000.0,
"gene_reaction_rule":"AADJCKDE_00311 or BIFGHFOA_01128 or HGMIPLML_00714 or BHGLEHHL_00960 or BHGLEHHL_01980 or OACJPCLC_01724 or MHEPMNFG_00108 or OGHJNIPI_00047 or DPCHFCIL_00373 or PFKGGKPM_00867 or OKKFCCGN_00157 or JPLCGJLI_01855 or MIIGGOHM_01863 or JBMFNEJG_00388 or ANMEFMID_00600 or FMNKJPOB_00314 or FMNKJPOB_01197 or CPEJFJEE_02063 or JOGFIKJM_00743 or MKJHJGGB_01060 or NGKGKBHB_00297 or NGKGKBHB_00994 or MBELLAHI_01149 or ICGDBFIJ_00257 or ICGDBFIJ_00806 or BHOLABCC_00137 or LCBLFBPA_00332 or BAABDPKG_00413 or LIJCHFOB_01176 or IENDELEM_00679 or GOMLJNCP_00480 or AAOKDCMC_00403 or AAOKDCMC_02064 or AFCAPEGL_00105 or AFCAPEGL_00230 or FOGCDDDM_00082 or MAHMJAGI_00559 or JONNHBLJ_00198 or FNFAPHNP_00480 or NEDKIGBH_00618 or POKNAFJD_00679 or DMEGDIND_00193 or GPCJPBPA_00655 or GPCJPBPA_00944 or GNIJCGBL_00325 or EECFPPOL_01505",
"subsystem":"transport, extracellular",
"notes":{
"Confidence Level":"0"
}
},
{
"id":"ADPTA",
"name":"Acetyl L L diaminopimelate aminotransferase",
"metabolites":{
"akg_c":1.0,
"glu_L_c":-1.0,
"n6all26d_c":1.0,
"nal2a6o_c":-1.0
},
"lower_bound":-1000.0,
"upper_bound":1000.0,
"gene_reaction_rule":"AHCOALGL_02832 or AHCOALGL_01555 or BHEHFGME_02856 or BHEHFGME_02012 or DFAHPKFO_00888 or DFAHPKFO_02176 or DPCHFCIL_00916 or DPCHFCIL_02294 or JNFOEHBF_00825 or JNFOEHBF_02127 or MIIGGOHM_02560 or MIIGGOHM_02931 or AFCAPEGL_00580 or BAABDPKG_01377 or ECIKPBKD_00972 or EECFPPOL_01573 or ICGDBFIJ_00072 or JBMFNEJG_01882",
"subsystem":"transport, extracellular",
"notes":{
"Confidence Level":"0"
}
},
{
"id":"PAPSSH",
"name":"",
"metabolites":{
"h2o_c":1.0,
"h_c":-2.0,
"pap_c":-1.0,
"paps_c":1.0,
"so4_c":-1.0
},
"lower_bound":-1000.0,
"upper_bound":1000.0,
"gene_reaction_rule":"GAP",
"notes":{
"Confidence Level":"0"
},
"annotation":{
"ec-code":"3.6.2.2"
}
},
{
"id":"ADSK",
"name":"Adenylyl-Sulfate Kinase",
"metabolites":{
"adp_c":1.0,
"aps_c":-1.0,
"atp_c":-1.0,
"h_c":1.0,
"paps_c":1.0
},
"lower_bound":-1000.0,
"upper_bound":1000.0,
"gene_reaction_rule":"AADJCKDE_01200 or ANMEFMID_02557 or GNIJCGBL_01202 or LCBLFBPA_01222 or MBELLAHI_00322 or PFKGGKPM_00928",
"subsystem":"transport, extracellular",
"notes":{
"Confidence Level":"0"
}
},
{
"id":"AEPPYRTA",
"name":"(2-Aminoethyl)phosphonate:pyruvate aminotransferase",
"metabolites":{
"2ameph_c":-1.0,
"Pald_c":1.0,
"ala_L_c":1.0,
"h_c":1.0,
"pyr_c":-1.0
},
"lower_bound":-1000.0,
"upper_bound":1000.0,
"gene_reaction_rule":"AADJCKDE_00632 or ANMEFMID_01256 or GNIJCGBL_00603 or LCBLFBPA_00564 or MBELLAHI_01091",
"subsystem":"transport, extracellular",
"notes":{
"Confidence Level":"0"
},
"annotation":{
"ec-code":"2.6.1.37"
}
},
{
"id":"AH6PI",
"name":"D-arabino-hex-3-ulose-6-phosphate isomerase",
"metabolites":{
"ah6p_D_c":-1.0,
"f6p_c":1.0
},
"lower_bound":-1000.0,
"upper_bound":1000.0,
"gene_reaction_rule":"DPCHFCIL_00413 or DPCHFCIL_00443 or BHEHFGME_02473 or AHCOALGL_01138 or CPEJFJEE_02043 or NGKGKBHB_00977 or MBELLAHI_01124 or AAOKDCMC_00443 or JONNHBLJ_01706",
"subsystem":"transport, extracellular",
"notes":{
"Confidence Level":"0"
}
},
{
"id":"AHAL",
"name":"O-acetyl-L-homoserine acetate-lyase (L-homocysteine forming)",
"metabolites":{
"ac_c":1.0,
"achms_c":-1.0,
"h_c":1.0,
"hcys_L_c":1.0,
"so3_c":1.0,
"trdox_c":1.0,
"trdrd_c":-1.0,
"tsul_c":-1.0
},
"lower_bound":-1000.0,
"upper_bound":1000.0,
"gene_reaction_rule":"AADJCKDE_02286 or ECIKPBKD_01617 or PFKGGKPM_00817 or ANMEFMID_00878 or CPEJFJEE_02176 or JOGFIKJM_00367 or MKJHJGGB_01124 or NGKGKBHB_01109 or MBELLAHI_01279 or LCBLFBPA_02227 or GOMLJNCP_01299 or FOGCDDDM_00983 or JONNHBLJ_01043 or FNFAPHNP_01337 or GNIJCGBL_02201 or AADJCKDE_02214 or ECIKPBKD_00015 or PFKGGKPM_00937 or PFKGGKPM_00938 or PFKGGKPM_01855 or OBJOJNBG_01414 or JPLCGJLI_00188 or ANMEFMID_00941 or CPEJFJEE_00346 or CPEJFJEE_01837 or MKJHJGGB_01122 or NGKGKBHB_01581 or MBELLAHI_00383 or MBELLAHI_01730 or LCBLFBPA_02146 or GOMLJNCP_00336 or FNFAPHNP_00338 or GNIJCGBL_02130",
"subsystem":"transport, extracellular",
"notes":{
"Confidence Level":"0"
},
"annotation":{
"ec-code":"2.5.1.49"
}
},
{
"id":"AHC",
"name":"Adenosylhomocysteinase",
"metabolites":{
"adn_c":1.0,
"ahcys_c":-1.0,
"h2o_c":-1.0,
"hcys_L_c":1.0
},
"lower_bound":-1000.0,
"upper_bound":1000.0,
"gene_reaction_rule":"FMNKJPOB_00064",
"subsystem":"transport, extracellular",
"notes":{
"Confidence Level":"0"
}
},
{
"id":"AHGDx",
"name":"(S)-alpha-hydroxyglutarate dehydrogenase",
"metabolites":{
"S2hglut_c":-1.0,
"akg_c":1.0,
"h_c":1.0,
"nad_c":-1.0,
"nadh_c":1.0
},
"lower_bound":-1000.0,
"upper_bound":1000.0,
"gene_reaction_rule":"AADJCKDE_00170 or PFKGGKPM_01352 or OBJOJNBG_01316 or JPLCGJLI_00355 or ANMEFMID_00460 or CPEJFJEE_00883 or NGKGKBHB_01768 or MBELLAHI_01939 or ICGDBFIJ_01752 or LCBLFBPA_00178 or GOMLJNCP_00959 or OIEDPNMK_00178 or FNFAPHNP_00949 or GNIJCGBL_00190",
"subsystem":"transport, extracellular",
"notes":{
"Confidence Level":"0",
"ECNumbers":"1.1.1.272,\u00a01.1.1.399,\u00a01.1.1.M7"
}
},
{
"id":"AHSERL4",
"name":"Cysteine synthase Thiosulfate",
"metabolites":{
"ac_c":1.0,
"acser_c":-1.0,
"cys_L_c":1.0,
"h_c":1.0,
"so3_c":1.0,
"trdox_c":1.0,
"trdrd_c":-1.0,
"tsul_c":-1.0
},
"lower_bound":-1000.0,
"upper_bound":1000.0,
"gene_reaction_rule":"ADJCKDE_00215 or BIFGHFOA_01583 or BIFGHFOA_01950 or HGMIPLML_00223 or HGMIPLML_00453 or JNFOEHBF_00558 or MHEPMNFG_01706 or MHEPMNFG_01943 or OGHJNIPI_00306 or OGHJNIPI_00716 or DPCHFCIL_00537 or BHEHFGME_02562 or PFKGGKPM_00943 or OKKFCCGN_01285 or OBJOJNBG_01420 or OBJOJNBG_01801 or JPLCGJLI_00496 or MIIGGOHM_01696 or MIIGGOHM_02021 or JBMFNEJG_00053 or JBMFNEJG_00710 or ANMEFMID_00500 or AHCOALGL_01228 or CPEJFJEE_00535 or JOGFIKJM_00840 or JOGFIKJM_01081 or MKJHJGGB_00249 or NGKGKBHB_00536 or MBELLAHI_00584 or ICGDBFIJ_00409 or BHOLABCC_00655 or BHOLABCC_00800 or LCBLFBPA_00231 or BAABDPKG_00053 or BAABDPKG_01615 or IENDELEM_01444 or IENDELEM_02053 or GOMLJNCP_01197 or GOMLJNCP_01324 or AFCAPEGL_00152 or OIEDPNMK_00104 or OIEDPNMK_01909 or FOGCDDDM_00404 or FOGCDDDM_01159 or DFAHPKFO_00507 or JONNHBLJ_00469 or FNFAPHNP_01240 or FNFAPHNP_01362 or NEDKIGBH_01093 or NEDKIGBH_01230 or DMEGDIND_00131 or DMEGDIND_01667 or GPCJPBPA_01416 or GPCJPBPA_01417 or GNIJCGBL_00228",
"subsystem":"transport, extracellular",
"notes":{
"Confidence Level":"0"
},
"annotation":{
"ec-code":"\u00a02.5.1.47,\u00a02.5.1.49,\u00a04.2.99.8"
}
},
{
"id":"AIRCr",
"name":"Phosphoribosylaminoimidazole carboxylase",
"metabolites":{
"5aizc_c":1.0,
"air_c":-1.0,
"co2_c":-1.0,
"h_c":1.0
},
"lower_bound":-1000.0,
"upper_bound":1000.0,
"gene_reaction_rule":"AADJCKDE_00987 or AADJCKDE_02359 or BIFGHFOA_01264 or HGMIPLML_00112 or HGMIPLML_00747 or OACJPCLC_00914 or OACJPCLC_01741 or JNFOEHBF_01057 or JNFOEHBF_01788 or MHEPMNFG_00141 or MHEPMNFG_01593 or OGHJNIPI_00014 or OGHJNIPI_00829 or DPCHFCIL_01266 or DPCHFCIL_01944 or BHEHFGME_00687 or BHEHFGME_01009 or ECIKPBKD_00019 or PFKGGKPM_01347 or PFKGGKPM_01494 or OBJOJNBG_00615 or OBJOJNBG_01844 or JPLCGJLI_01403 or JPLCGJLI_01500 or MIIGGOHM_00285 or MIIGGOHM_00941 or JBMFNEJG_01775 or JBMFNEJG_02020 or ANMEFMID_00807 or ANMEFMID_01618 or AHCOALGL_00130 or AHCOALGL_00757 or CPEJFJEE_00552 or CPEJFJEE_01925 or JOGFIKJM_00308 or JOGFIKJM_00774 or MKJHJGGB_01292 or MKJHJGGB_01338 or NGKGKBHB_00551 or NGKGKBHB_01669 or MBELLAHI_00606 or MBELLAHI_01816 or ICGDBFIJ_00762 or ICGDBFIJ_01326 or BHOLABCC_01108 or LCBLFBPA_00931 or LCBLFBPA_02303 or BAABDPKG_00450 or BAABDPKG_00653 or IENDELEM_01653 or GOMLJNCP_01311 or AAOKDCMC_01632 or AFCAPEGL_00339 or AFCAPEGL_02052 or OIEDPNMK_00665 or OIEDPNMK_01515 or FOGCDDDM_00131 or FOGCDDDM_01735 or DFAHPKFO_01143 or DFAHPKFO_01775 or JONNHBLJ_00235 or JONNHBLJ_01501 or FNFAPHNP_01349 or FGNMBPGD_00415 or FGNMBPGD_00675 or APFAOPKF_00686 or APFAOPKF_01583 or NEDKIGBH_01538 or DMEGDIND_01170 or DMEGDIND_01352 or GPCJPBPA_01771 or GNIJCGBL_00959 or GNIJCGBL_02274",
"subsystem":"transport, extracellular",
"notes":{
"Confidence Level":"0"
},
"annotation":{
"ec-code":"4.1.1.21"
}
},
{
"id":"AKGMAL",
"name":"alpha-ketoglutarate/malate transporter",
"metabolites":{
"akg_c":-1.0,
"akg_e":1.0,
"mal_L_c":1.0,
"mal_L_e":-1.0
},
"lower_bound":-1000.0,
"upper_bound":1000.0,
"gene_reaction_rule":"AADJCKDE_00947 or GNIJCGBL_00919",
"subsystem":"transport, extracellular",
"notes":{
"Confidence Level":"0"
}
},
{
"id":"AKGP",
"name":"\ufeffAlpha-ketoglutarate permease",
"metabolites":{
"akg_c":1.0,
"akg_e":-1.0,
"h_c":1.0,
"h_e":-1.0
},
"lower_bound":-1000.0,
"upper_bound":1000.0,
"gene_reaction_rule":"DPCHFCIL_00451 or BHEHFGME_02481 or AHCOALGL_01146 or CPEJFJEE_00308 or JOGFIKJM_01784 or MKJHJGGB_01190 or NGKGKBHB_00302 or MBELLAHI_00351 or GOMLJNCP_00452 or GOMLJNCP_00453 or FOGCDDDM_00179 or DFAHPKFO_00419",
"notes":{
"Confidence Level":"0"
}
},
{
"id":"AKGt2r",
"name":"2 oxoglutarate reversible transport via symport",
"metabolites":{
"akg_c":1.0,
"akg_e":-1.0,
"h_c":1.0,
"h_e":-1.0
},
"lower_bound":-1000.0,
"upper_bound":1000.0,
"gene_reaction_rule":"AADJCKDE_00958 or AADJCKDE_00048 or ANMEFMID_01585 or ANMEFMID_00340 or BHGLEHHL_00337 or BHGLEHHL_00867 or GNIJCGBL_00070 or GNIJCGBL_00930 or JOGFIKJM_00211 or JOGFIKJM_01784 or LIJCHFOB_01536 or LIJCHFOB_01566 or AFCAPEGL_00933 or BAABDPKG_01587 or CPEJFJEE_00308 or ECIKPBKD_00411 or FOGCDDDM_00179 or HGMIPLML_00199 or ICGDBFIJ_01210 or JBMFNEJG_00681 or MAHMJAGI_00505 or MBELLAHI_00351 or MHEPMNFG_01682 or MKJHJGGB_01383 or NGKGKBHB_00302 or OBJOJNBG_01875 or OGHJNIPI_00740 or OIEDPNMK_01490",
"subsystem":"transport, extracellular",
"notes":{
"Confidence Level":"0"
}
},
{
"id":"ALAD_L",
"name":"L-alanine dehydrogenase",
"metabolites":{
"ala_L_c":-1.0,
"h2o_c":-1.0,
"h_c":1.0,
"nad_c":-1.0,
"nadh_c":1.0,
"nh4_c":1.0,
"pyr_c":1.0
},
"lower_bound":-1000.0,
"upper_bound":1000.0,
"gene_reaction_rule":"AFCAPEGL_01821 or AFCAPEGL_01235 or ICGDBFIJ_01024 or ICGDBFIJ_01857 or AAOKDCMC_01053 or AHCOALGL_01537 or BHEHFGME_02028 or DFAHPKFO_02201 or DPCHFCIL_02312 or OBJOJNBG_00214 or OIEDPNMK_01996",
"subsystem":"transport, extracellular",
"notes":{
"Confidence Level":"0"
}
},
{
"id":"ALALAC",
"name":"D-alanine-D-lactate ligase (reversible)",
"metabolites":{
"adp_c":1.0,
"ala_D_c":-1.0,
"alalac_c":1.0,
"atp_c":-1.0,
"lac_D_c":-1.0,
"pi_c":1.0
},
"lower_bound":-1000.0,
"upper_bound":1000.0,
"gene_reaction_rule":"AADJCKDE_00420 or AADJCKDE_02037 or BIFGHFOA_00361 or HGMIPLML_01033 or BHGLEHHL_01628 or OACJPCLC_01117 or JNFOEHBF_00150 or MHEPMNFG_00526 or OGHJNIPI_00594 or DPCHFCIL_00136 or BHEHFGME_01638 or ECIKPBKD_01509 or PFKGGKPM_00516 or PFKGGKPM_00698 or PFKGGKPM_00701 or OKKFCCGN_02012 or OBJOJNBG_01106 or JPLCGJLI_00831 or MIIGGOHM_01143 or JBMFNEJG_01829 or ANMEFMID_01739 or AHCOALGL_01685 or FMNKJPOB_00522 or CPEJFJEE_00970 or JOGFIKJM_00943 or MKJHJGGB_00668 or NGKGKBHB_01856 or MBELLAHI_02029 or ICGDBFIJ_00671 or BHOLABCC_01241 or LCBLFBPA_02059 or BAABDPKG_01800 or LIJCHFOB_00319 or IENDELEM_00160 or GOMLJNCP_00164 or AAOKDCMC_01268 or AFCAPEGL_01786 or OIEDPNMK_01235 or FOGCDDDM_00520 or MAHMJAGI_00108 or DFAHPKFO_00177 or JONNHBLJ_01186 or FNFAPHNP_00161 or FGNMBPGD_01823 or APFAOPKF_00048 or NEDKIGBH_00137 or POKNAFJD_00120 or DMEGDIND_00681 or GPCJPBPA_00152 or GNIJCGBL_02038 or EECFPPOL_01268",
"notes":{
"Confidence Level":"0"
}
},
{
"id":"ALATA_D",
"name":"D-alanine transaminase",
"metabolites":{
"akg_c":-1.0,
"ala_D_c":-1.0,
"glu_D_c":1.0,
"pyr_c":1.0
},
"lower_bound":-1000.0,
"upper_bound":1000.0,
"gene_reaction_rule":"OBJOJNBG_01472 or OIEDPNMK_01855",
"subsystem":"transport, extracellular",
"notes":{
"Confidence Level":"0"
}
},
{
"id":"ALCD19_D",
"name":"alcohol dehydrogenase (D-glyceraldehyde to glycerol, NADP)",
"metabolites":{
"glyald_c":-1.0,
"glyc_c":1.0,
"h_c":-1.0,
"nadp_c":1.0,
"nadph_c":-1.0
},
"lower_bound":-1000.0,
"upper_bound":1000.0,
"gene_reaction_rule":"AADJCKDE_00071 or AADJCKDE_00281 or AADJCKDE_01321 or AADJCKDE_01446 or AADJCKDE_01676 or AADJCKDE_02038 or AADJCKDE_02320 or AADJCKDE_02485 or AADJCKDE_03148 or BIFGHFOA_01245 or HGMIPLML_00162 or HGMIPLML_00205 or HGMIPLML_00256 or HGMIPLML_00396 or HGMIPLML_01198 or BHGLEHHL_00288 or BHGLEHHL_02118 or BHGLEHHL_02119 or OACJPCLC_00803 or OACJPCLC_00864 or OACJPCLC_01271 or OACJPCLC_01448 or JNFOEHBF_00534 or JNFOEHBF_00695 or JNFOEHBF_00740 or MHEPMNFG_00350 or MHEPMNFG_01643 or MHEPMNFG_01688 or MHEPMNFG_01742 or MHEPMNFG_01885 or OGHJNIPI_00364 or OGHJNIPI_00683 or OGHJNIPI_00734 or OGHJNIPI_00779 or OGHJNIPI_01737 or DPCHFCIL_00503 or DPCHFCIL_00778 or DPCHFCIL_00824 or DPCHFCIL_01884 or DPCHFCIL_02357 or DPCHFCIL_02865 or BHEHFGME_00949 or BHEHFGME_02071 or BHEHFGME_02533 or BHEHFGME_02689 or BHEHFGME_02736 or ECIKPBKD_00377 or ECIKPBKD_00407 or ECIKPBKD_00451 or ECIKPBKD_01263 or ECIKPBKD_01367 or PFKGGKPM_00242 or PFKGGKPM_01804 or PFKGGKPM_01813 or PFKGGKPM_02236 or PFKGGKPM_02253 or OKKFCCGN_00008 or OKKFCCGN_01733 or OBJOJNBG_00316 or OBJOJNBG_00999 or OBJOJNBG_01415 or JPLCGJLI_00191 or JPLCGJLI_00265 or JPLCGJLI_01571 or MIIGGOHM_02005 or MIIGGOHM_02151 or MIIGGOHM_02197 or JBMFNEJG_00110 or JBMFNEJG_00549 or JBMFNEJG_00688 or JBMFNEJG_01760 or ANMEFMID_00273 or ANMEFMID_00566 or ANMEFMID_00846 or ANMEFMID_01738 or ANMEFMID_02089 or ANMEFMID_02331 or ANMEFMID_02456 or ANMEFMID_02996 or AHCOALGL_00190 or AHCOALGL_01196 or AHCOALGL_01499 or AHCOALGL_01914 or AHCOALGL_02471 or AHCOALGL_02520 or FMNKJPOB_00168 or CPEJFJEE_00030 or CPEJFJEE_00052 or CPEJFJEE_01328 or CPEJFJEE_01453 or CPEJFJEE_01505 or CPEJFJEE_01517 or JOGFIKJM_00201 or JOGFIKJM_00257 or JOGFIKJM_01559 or JOGFIKJM_01753 or MKJHJGGB_00840 or MKJHJGGB_00856 or MKJHJGGB_01185 or MKJHJGGB_01500 or MKJHJGGB_01585 or NGKGKBHB_00031 or NGKGKBHB_00059 or NGKGKBHB_00854 or NGKGKBHB_01140 or NGKGKBHB_01152 or NGKGKBHB_02283 or NGKGKBHB_02408 or MBELLAHI_00038 or MBELLAHI_00069 or MBELLAHI_00984 or MBELLAHI_01344 or MBELLAHI_01356 or MBELLAHI_02387 or MBELLAHI_02513 or ICGDBFIJ_00626 or ICGDBFIJ_01176 or ICGDBFIJ_01203 or ICGDBFIJ_01275 or ICGDBFIJ_01440 or ICGDBFIJ_01830 or BHOLABCC_00008 or LCBLFBPA_00074 or LCBLFBPA_00107 or LCBLFBPA_00302 or LCBLFBPA_01472 or LCBLFBPA_01631 or LCBLFBPA_01722 or LCBLFBPA_02060 or LCBLFBPA_03007 or LCBLFBPA_03099 or BAABDPKG_00108 or BAABDPKG_00704 or BAABDPKG_00941 or LIJCHFOB_00509 or LIJCHFOB_01531 or LIJCHFOB_01630 or LIJCHFOB_01632 or IENDELEM_00544 or IENDELEM_00546 or GOMLJNCP_00856 or GOMLJNCP_00857 or GOMLJNCP_01551 or AAOKDCMC_00117 or AAOKDCMC_00254 or AAOKDCMC_00741 or AAOKDCMC_00866 or AAOKDCMC_01019 or AAOKDCMC_01601 or AFCAPEGL_00145 or AFCAPEGL_00470 or AFCAPEGL_00940 or AFCAPEGL_01731 or AFCAPEGL_01968 or AFCAPEGL_02103 or OIEDPNMK_00043 or OIEDPNMK_01125 or OIEDPNMK_02145 or FOGCDDDM_00199 or FOGCDDDM_00332 or FOGCDDDM_01786 or FOGCDDDM_01860 or MAHMJAGI_01565 or DFAHPKFO_00471 or DFAHPKFO_00748 or DFAHPKFO_00796 or DFAHPKFO_01715 or DFAHPKFO_02240 or JONNHBLJ_00568 or JONNHBLJ_00707 or JONNHBLJ_01100 or JONNHBLJ_01392 or JONNHBLJ_01549 or JONNHBLJ_01611 or FNFAPHNP_00843 or FNFAPHNP_00844 or FNFAPHNP_01583 or FGNMBPGD_00027 or FGNMBPGD_00126 or FGNMBPGD_00653 or FGNMBPGD_00656 or FGNMBPGD_01361 or FGNMBPGD_01826 or APFAOPKF_00377 or APFAOPKF_00955 or APFAOPKF_01035 or APFAOPKF_01419 or APFAOPKF_01736 or APFAOPKF_01878 or APFAOPKF_01881 or NEDKIGBH_00489 or POKNAFJD_01013 or POKNAFJD_01032 or POKNAFJD_01638 or DMEGDIND_00248 or DMEGDIND_01487 or DMEGDIND_01511 or GPCJPBPA_00519 or GPCJPBPA_01265 or GNIJCGBL_00091 or GNIJCGBL_00291 or GNIJCGBL_01322 or GNIJCGBL_01450 or GNIJCGBL_01687 or GNIJCGBL_02039 or GNIJCGBL_02235 or GNIJCGBL_02401 or GNIJCGBL_03035 or EECFPPOL_00553",
"notes":{
"Confidence Level":"0"
}
},
{
"id":"ALCD19_L",
"name":"alcohol dehydrogenase (L-glyceraldehyde to glycerol, NADP)",
"metabolites":{
"Lglyald_c":-1.0,
"glyc_c":1.0,
"h_c":-1.0,
"nadp_c":1.0,
"nadph_c":-1.0
},
"lower_bound":-1000.0,
"upper_bound":1000.0,
"gene_reaction_rule":"AADJCKDE_00071 or AADJCKDE_00281 or AADJCKDE_01321 or AADJCKDE_01446 or AADJCKDE_01676 or AADJCKDE_02038 or AADJCKDE_02320 or AADJCKDE_02485 or AADJCKDE_03148 or BIFGHFOA_01245 or HGMIPLML_00162 or HGMIPLML_00205 or HGMIPLML_00256 or HGMIPLML_00396 or HGMIPLML_01198 or BHGLEHHL_00288 or BHGLEHHL_02118 or BHGLEHHL_02119 or OACJPCLC_00803 or OACJPCLC_00864 or OACJPCLC_01271 or OACJPCLC_01448 or JNFOEHBF_00534 or JNFOEHBF_00695 or JNFOEHBF_00740 or MHEPMNFG_00350 or MHEPMNFG_01643 or MHEPMNFG_01688 or MHEPMNFG_01742 or MHEPMNFG_01885 or OGHJNIPI_00364 or OGHJNIPI_00683 or OGHJNIPI_00734 or OGHJNIPI_00779 or OGHJNIPI_01737 or DPCHFCIL_00503 or DPCHFCIL_00778 or DPCHFCIL_00824 or DPCHFCIL_01884 or DPCHFCIL_02357 or DPCHFCIL_02865 or BHEHFGME_00949 or BHEHFGME_02071 or BHEHFGME_02533 or BHEHFGME_02689 or BHEHFGME_02736 or ECIKPBKD_00377 or ECIKPBKD_00407 or ECIKPBKD_00451 or ECIKPBKD_01263 or ECIKPBKD_01367 or PFKGGKPM_00242 or PFKGGKPM_01804 or PFKGGKPM_01813 or PFKGGKPM_02236 or PFKGGKPM_02253 or OKKFCCGN_00008 or OKKFCCGN_01733 or OBJOJNBG_00316 or OBJOJNBG_00999 or OBJOJNBG_01415 or JPLCGJLI_00191 or JPLCGJLI_00265 or JPLCGJLI_01571 or MIIGGOHM_02005 or MIIGGOHM_02151 or MIIGGOHM_02197 or JBMFNEJG_00110 or JBMFNEJG_00549 or JBMFNEJG_00688 or JBMFNEJG_01760 or ANMEFMID_00273 or ANMEFMID_00566 or ANMEFMID_00846 or ANMEFMID_01738 or ANMEFMID_02089 or ANMEFMID_02331 or ANMEFMID_02456 or ANMEFMID_02996 or AHCOALGL_00190 or AHCOALGL_01196 or AHCOALGL_01499 or AHCOALGL_01914 or AHCOALGL_02471 or AHCOALGL_02520 or FMNKJPOB_00168 or CPEJFJEE_00030 or CPEJFJEE_00052 or CPEJFJEE_01328 or CPEJFJEE_01453 or CPEJFJEE_01505 or CPEJFJEE_01517 or JOGFIKJM_00201 or JOGFIKJM_00257 or JOGFIKJM_01559 or JOGFIKJM_01753 or MKJHJGGB_00840 or MKJHJGGB_00856 or MKJHJGGB_01185 or MKJHJGGB_01500 or MKJHJGGB_01585 or NGKGKBHB_00031 or NGKGKBHB_00059 or NGKGKBHB_00854 or NGKGKBHB_01140 or NGKGKBHB_01152 or NGKGKBHB_02283 or NGKGKBHB_02408 or MBELLAHI_00038 or MBELLAHI_00069 or MBELLAHI_00984 or MBELLAHI_01344 or MBELLAHI_01356 or MBELLAHI_02387 or MBELLAHI_02513 or ICGDBFIJ_00626 or ICGDBFIJ_01176 or ICGDBFIJ_01203 or ICGDBFIJ_01275 or ICGDBFIJ_01440 or ICGDBFIJ_01830 or BHOLABCC_00008 or LCBLFBPA_00074 or LCBLFBPA_00107 or LCBLFBPA_00302 or LCBLFBPA_01472 or LCBLFBPA_01631 or LCBLFBPA_01722 or LCBLFBPA_02060 or LCBLFBPA_03007 or LCBLFBPA_03099 or BAABDPKG_00108 or BAABDPKG_00704 or BAABDPKG_00941 or LIJCHFOB_00509 or LIJCHFOB_01531 or LIJCHFOB_01630 or LIJCHFOB_01632 or IENDELEM_00544 or IENDELEM_00546 or GOMLJNCP_00856 or GOMLJNCP_00857 or GOMLJNCP_01551 or AAOKDCMC_00117 or AAOKDCMC_00254 or AAOKDCMC_00741 or AAOKDCMC_00866 or AAOKDCMC_01019 or AAOKDCMC_01601 or AFCAPEGL_00145 or AFCAPEGL_00470 or AFCAPEGL_00940 or AFCAPEGL_01731 or AFCAPEGL_01968 or AFCAPEGL_02103 or OIEDPNMK_00043 or OIEDPNMK_01125 or OIEDPNMK_02145 or FOGCDDDM_00199 or FOGCDDDM_00332 or FOGCDDDM_01786 or FOGCDDDM_01860 or MAHMJAGI_01565 or DFAHPKFO_00471 or DFAHPKFO_00748 or DFAHPKFO_00796 or DFAHPKFO_01715 or DFAHPKFO_02240 or JONNHBLJ_00568 or JONNHBLJ_00707 or JONNHBLJ_01100 or JONNHBLJ_01392 or JONNHBLJ_01549 or JONNHBLJ_01611 or FNFAPHNP_00843 or FNFAPHNP_00844 or FNFAPHNP_01583 or FGNMBPGD_00027 or FGNMBPGD_00126 or FGNMBPGD_00653 or FGNMBPGD_00656 or FGNMBPGD_01361 or FGNMBPGD_01826 or APFAOPKF_00377 or APFAOPKF_00955 or APFAOPKF_01035 or APFAOPKF_01419 or APFAOPKF_01736 or APFAOPKF_01878 or APFAOPKF_01881 or NEDKIGBH_00489 or POKNAFJD_01013 or POKNAFJD_01032 or POKNAFJD_01638 or DMEGDIND_00248 or DMEGDIND_01487 or DMEGDIND_01511 or GPCJPBPA_00519 or GPCJPBPA_01265 or GNIJCGBL_00091 or GNIJCGBL_00291 or GNIJCGBL_01322 or GNIJCGBL_01450 or GNIJCGBL_01687 or GNIJCGBL_02039 or GNIJCGBL_02235 or GNIJCGBL_02401 or GNIJCGBL_03035 or EECFPPOL_00553",
"notes":{
"Confidence Level":"0"
}
},
{
"id":"ALCD23x",
"name":"2-methylpropanol dehydrogenase",
"metabolites":{
"2mppal_c":-1.0,
"h_c":-1.0,
"ibutoh_c":1.0,
"nad_c":1.0,
"nadh_c":-1.0
},
"lower_bound":-1000.0,
"upper_bound":1000.0,
"gene_reaction_rule":"AADJCKDE_00281 or AADJCKDE_03148 or BIFGHFOA_01245 or HGMIPLML_00396 or HGMIPLML_01198 or BHGLEHHL_02118 or BHGLEHHL_02119 or OACJPCLC_01271 or JNFOEHBF_00740 or MHEPMNFG_00350 or MHEPMNFG_01885 or OGHJNIPI_00364 or OGHJNIPI_01737 or DPCHFCIL_00824 or BHEHFGME_02736 or ECIKPBKD_01367 or PFKGGKPM_00242 or PFKGGKPM_01804 or PFKGGKPM_01813 or PFKGGKPM_02236 or OKKFCCGN_00008 or OBJOJNBG_00316 or JPLCGJLI_00191 or JPLCGJLI_00265 or MIIGGOHM_02197 or JBMFNEJG_00110 or JBMFNEJG_00549 or ANMEFMID_00273 or ANMEFMID_00566 or AHCOALGL_02520 or FMNKJPOB_00168 or CPEJFJEE_01505 or JOGFIKJM_01753 or MKJHJGGB_01585 or NGKGKBHB_01140 or MBELLAHI_01344 or ICGDBFIJ_01440 or BHOLABCC_00008 or LCBLFBPA_00302 or LCBLFBPA_03099 or BAABDPKG_00108 or BAABDPKG_00941 or LIJCHFOB_01630 or LIJCHFOB_01632 or IENDELEM_00544 or IENDELEM_00546 or GOMLJNCP_00856 or GOMLJNCP_00857 or GOMLJNCP_01551 or AAOKDCMC_00117 or AAOKDCMC_01601 or AFCAPEGL_01968 or OIEDPNMK_02145 or FOGCDDDM_00332 or MAHMJAGI_01565 or DFAHPKFO_00796 or JONNHBLJ_01392 or FNFAPHNP_00843 or FNFAPHNP_00844 or FNFAPHNP_01583 or FGNMBPGD_00027 or APFAOPKF_00377 or NEDKIGBH_00489 or POKNAFJD_01638 or DMEGDIND_01487 or GPCJPBPA_00519 or GNIJCGBL_00291 or GNIJCGBL_03035 or EECFPPOL_00553",
"notes":{
"Confidence Level":"0"
}
},
{
"id":"ALCD2ir",
"name":"Alcohol dehydrogenase reverse rxn acetaldehyde ethanol",
"metabolites":{
"acald_c":-1.0,
"etoh_c":1.0,
"h_c":-1.0,
"nad_c":1.0,
"nadh_c":-1.0
},
"lower_bound":-1000.0,
"upper_bound":1000.0,
"gene_reaction_rule":"AADJCKDE_02629 or AADJCKDE_00281 or AADJCKDE_02485 or AADJCKDE_01446 or AADJCKDE_03148 or AAOKDCMC_00254 or AAOKDCMC_00117 or AAOKDCMC_00866 or AAOKDCMC_01019 or AFCAPEGL_01719 or AFCAPEGL_01332 or AFCAPEGL_01968 or AFCAPEGL_00470 or AFCAPEGL_00145 or AFCAPEGL_00940 or AFCAPEGL_02103 or AHCOALGL_01499 or AHCOALGL_02520 or ANMEFMID_00566 or ANMEFMID_02842 or ANMEFMID_02996 or ANMEFMID_00273 or ANMEFMID_02331 or APFAOPKF_00955 or APFAOPKF_01736 or APFAOPKF_00576 or APFAOPKF_00377 or APFAOPKF_00255 or BAABDPKG_00704 or BAABDPKG_00941 or BHEHFGME_02071 or BHEHFGME_02736 or BHGLEHHL_00288 or BHGLEHHL_02119 or BHGLEHHL_02118 or BHGLEHHL_00309 or BHOLABCC_00408 or BHOLABCC_00680 or BHOLABCC_00008 or CPEJFJEE_01328 or CPEJFJEE_00884 or CPEJFJEE_01453 or CPEJFJEE_01505 or DFAHPKFO_00796 or DFAHPKFO_02240 or DMEGDIND_01341 or DMEGDIND_01342 or DMEGDIND_01511 or DMEGDIND_01487 or DMEGDIND_01437 or DMEGDIND_00248 or DPCHFCIL_02357 or DPCHFCIL_02865 or DPCHFCIL_00824 or ECIKPBKD_01263 or ECIKPBKD_00451 or ECIKPBKD_01367 or ECIKPBKD_00377 or ECIKPBKD_00117 or ECIKPBKD_00407 or EECFPPOL_00553 or EECFPPOL_01603 or EECFPPOL_01074 or FGNMBPGD_01361 or FGNMBPGD_00542 or FGNMBPGD_00543 or FGNMBPGD_00027 or FNFAPHNP_01583 or FNFAPHNP_00843 or FNFAPHNP_00844 or FOGCDDDM_00994 or FOGCDDDM_01786 or FOGCDDDM_00199 or FOGCDDDM_01860 or FOGCDDDM_00332 or GNIJCGBL_01450 or GNIJCGBL_03035 or GNIJCGBL_00291 or GNIJCGBL_02531 or GNIJCGBL_02401 or GOMLJNCP_00856 or GOMLJNCP_00857 or GOMLJNCP_01551 or GPCJPBPA_00519 or GPCJPBPA_00948 or GPCJPBPA_00949 or GPCJPBPA_01265 or HGMIPLML_00205 or HGMIPLML_00256 or HGMIPLML_00162 or HGMIPLML_01198 or ICGDBFIJ_01176 or ICGDBFIJ_01275 or ICGDBFIJ_01440 or ICGDBFIJ_01827 or ICGDBFIJ_01203 or ICGDBFIJ_00885 or IENDELEM_00544 or IENDELEM_00546 or JBMFNEJG_01760 or JBMFNEJG_00549 or JBMFNEJG_00688 or JNFOEHBF_00740 or JNFOEHBF_02633 or JOGFIKJM_01090 or JOGFIKJM_01559 or JOGFIKJM_00201 or JOGFIKJM_00355 or JOGFIKJM_00257 or JOGFIKJM_01753 or JONNHBLJ_02070 or JONNHBLJ_00568 or JONNHBLJ_01911 or JONNHBLJ_01549 or JONNHBLJ_01611 or JONNHBLJ_01392 or JPLCGJLI_00191 or JPLCGJLI_01571 or JPLCGJLI_00265 or JPLCGJLI_00439 or KEKAOGAH_01101 or KEKAOGAH_01622 or LCBLFBPA_02590 or LCBLFBPA_01472 or LCBLFBPA_03099 or LCBLFBPA_02675 or LCBLFBPA_01631 or LCBLFBPA_00302 or LIJCHFOB_01632 or LIJCHFOB_01531 or LIJCHFOB_01630 or MBELLAHI_01344 or MBELLAHI_01940 or MBELLAHI_02387 or MBELLAHI_01033 or MBELLAHI_00984 or MBELLAHI_02513 or MHEPMNFG_01688 or MHEPMNFG_01643 or MHEPMNFG_01742 or MHEPMNFG_00350 or MIIGGOHM_02197 or MIIGGOHM_01551 or MKJHJGGB_00913 or MKJHJGGB_01185 or MKJHJGGB_01585 or MKJHJGGB_00840 or MKJHJGGB_00742 or MKJHJGGB_00743 or MKJHJGGB_00856 or NEDKIGBH_00489 or NEDKIGBH_01116 or NGKGKBHB_01140 or NGKGKBHB_01769 or NGKGKBHB_02408 or NGKGKBHB_02283 or NGKGKBHB_00854 or OACJPCLC_00803 or OACJPCLC_01271 or OACJPCLC_01449 or OACJPCLC_00864 or OACJPCLC_01448 or OBJOJNBG_00316 or OBJOJNBG_01415 or OBJOJNBG_00240 or OGHJNIPI_00779 or OGHJNIPI_01737 or OGHJNIPI_00683 or OGHJNIPI_00734 or OIEDPNMK_02145 or OIEDPNMK_00056 or OIEDPNMK_01577 or OIEDPNMK_01578 or OIEDPNMK_01964 or OKKFCCGN_00462 or OKKFCCGN_00008 or PFKGGKPM_02380 or PFKGGKPM_01458 or PFKGGKPM_02236 or POKNAFJD_01638 or POKNAFJD_01013 or POKNAFJD_01032 or BIFGHFOA_01245 or FMNKJPOB_00168 or MAHMJAGI_01565",
"subsystem":"transport, extracellular",
"notes":{
"Confidence Level":"0"
},
"annotation":{
"ec-code":"1.1.1.1,\u00a01.1.1.71"
}
},
{
"id":"ALCD3",
"name":"alcohol dehydrogenase (propanol)",
"metabolites":{
"h_c":1.0,
"nad_c":-1.0,
"nadh_c":1.0,
"ppal_c":1.0,
"ppoh_c":-1.0
},
"lower_bound":-1000.0,
"upper_bound":1000.0,
"gene_reaction_rule":"AADJCKDE_02628 or HGMIPLML_00642 or OACJPCLC_01634 or MHEPMNFG_00032 or OGHJNIPI_00119 or ECIKPBKD_00101 or ECIKPBKD_00102 or JBMFNEJG_00333 or ANMEFMID_02843 or ANMEFMID_02844 or CPEJFJEE_02177 or JOGFIKJM_00437 or NGKGKBHB_01110 or MBELLAHI_01280 or ICGDBFIJ_00858 or LCBLFBPA_02589 or BAABDPKG_00358 or AAOKDCMC_02189 or AFCAPEGL_01400 or FOGCDDDM_00891 or JONNHBLJ_00342 or FGNMBPGD_01821 or APFAOPKF_00117 or GNIJCGBL_02530 or AADJCKDE_00281 or AADJCKDE_03148 or BIFGHFOA_01245 or HGMIPLML_00396 or HGMIPLML_01198 or BHGLEHHL_02118 or BHGLEHHL_02119 or OACJPCLC_01271 or JNFOEHBF_00740 or MHEPMNFG_00350 or MHEPMNFG_01885 or OGHJNIPI_00364 or OGHJNIPI_01737 or DPCHFCIL_00824 or BHEHFGME_02736 or ECIKPBKD_01367 or PFKGGKPM_00242 or PFKGGKPM_01804 or PFKGGKPM_01813 or PFKGGKPM_02236 or OKKFCCGN_00008 or OBJOJNBG_00316 or JPLCGJLI_00191 or JPLCGJLI_00265 or MIIGGOHM_02197 or JBMFNEJG_00110 or JBMFNEJG_00549 or ANMEFMID_00273 or ANMEFMID_00566 or AHCOALGL_02520 or FMNKJPOB_00168 or CPEJFJEE_01505 or JOGFIKJM_01753 or MKJHJGGB_01585 or NGKGKBHB_01140 or MBELLAHI_01344 or ICGDBFIJ_01440 or BHOLABCC_00008 or LCBLFBPA_00302 or LCBLFBPA_03099 or BAABDPKG_00108 or BAABDPKG_00941 or LIJCHFOB_01630 or LIJCHFOB_01632 or IENDELEM_00544 or IENDELEM_00546 or GOMLJNCP_00856 or GOMLJNCP_00857 or GOMLJNCP_01551 or AAOKDCMC_00117 or AAOKDCMC_01601 or AFCAPEGL_01968 or OIEDPNMK_02145 or FOGCDDDM_00332 or MAHMJAGI_01565 or DFAHPKFO_00796 or JONNHBLJ_01392 or FNFAPHNP_00843 or FNFAPHNP_00844 or FNFAPHNP_01583 or FGNMBPGD_00027 or APFAOPKF_00377 or NEDKIGBH_00489 or POKNAFJD_01638 or DMEGDIND_01487 or GPCJPBPA_00519 or GNIJCGBL_00291 or GNIJCGBL_03035 or EECFPPOL_00553",
"notes":{
"Confidence Level":"0"
}
},
{
"id":"ALCD3ir",
"name":"Alcohol dehydrogenase Propanal",
"metabolites":{
"h_c":-1.0,
"nad_c":1.0,
"nadh_c":-1.0,
"ppal_c":-1.0,
"ppoh_c":1.0
},
"lower_bound":-1000.0,
"upper_bound":1000.0,
"gene_reaction_rule":"ANMEFMID_02844 or ANMEFMID_02843 or ECIKPBKD_00102 or ECIKPBKD_00101 or AADJCKDE_02628 or AAOKDCMC_02189 or AFCAPEGL_01400 or APFAOPKF_00117 or BAABDPKG_00358 or CPEJFJEE_02177 or FGNMBPGD_01821 or FOGCDDDM_00891 or GNIJCGBL_02530 or HGMIPLML_00642 or ICGDBFIJ_00858 or JBMFNEJG_00333 or JOGFIKJM_00437 or JONNHBLJ_00342 or LCBLFBPA_02589 or MBELLAHI_01280 or MHEPMNFG_00032 or NGKGKBHB_01110 or OACJPCLC_01634 or OGHJNIPI_00119",
"subsystem":"transport, extracellular",
"notes":{
"Confidence Level":"0"
}
},
{
"id":"ALDD22x",
"name":"Aldehyde dehydrogenase 3 aminopropanal NAD",
"metabolites":{
"ala_B_c":1.0,
"aproa_c":-1.0,
"h2o_c":-1.0,
"h_c":2.0,
"nad_c":-1.0,
"nadh_c":1.0
},
"lower_bound":-1000.0,
"upper_bound":1000.0,
"gene_reaction_rule":"NGKGKBHB_02524 or ICGDBFIJ_01780 or JONNHBLJ_01853",
"subsystem":"transport, extracellular",
"notes":{
"Confidence Level":"0"
},
"annotation":{
"ec-code":"1.2.1,\u00a01.2.1.19,\u00a01.2.1.3,\u00a01.2.1.5"
}
},
{
"id":"ALDDH",
"name":"aldehyde dehydrogenase",
"metabolites":{
"1h2nap_c":1.0,
"h2o_c":-1.0,
"h_c":2.0,
"hnaphal_c":-1.0,
"nad_c":-1.0,
"nadh_c":1.0
},
"lower_bound":-1000.0,
"upper_bound":1000.0,
"gene_reaction_rule":"NGKGKBHB_02524 or ICGDBFIJ_01780 or JONNHBLJ_01853",
"subsystem":"transport, extracellular",
"notes":{
"Confidence Level":"0"
}
},
{
"id":"ALLTNt2r",
"name":"Allantoin transport in via proton symport",
"metabolites":{
"alltn_c":1.0,
"alltn_e":-1.0,
"h_c":1.0,
"h_e":-1.0
},
"lower_bound":-1000.0,
"upper_bound":1000.0,
"gene_reaction_rule":"AADJCKDE_02892 or HGMIPLML_01671 or MHEPMNFG_00275 or OGHJNIPI_01876 or ECIKPBKD_01670 or JBMFNEJG_01075 or ANMEFMID_00047 or CPEJFJEE_00266 or CPEJFJEE_00523 or JOGFIKJM_01145 or NGKGKBHB_00263 or NGKGKBHB_00470 or NGKGKBHB_00524 or MBELLAHI_00570 or LCBLFBPA_02851 or BAABDPKG_01224 or LIJCHFOB_01385 or AAOKDCMC_00417 or FOGCDDDM_01085 or FGNMBPGD_01856 or APFAOPKF_01234 or GNIJCGBL_02806",
"subsystem":"transport, extracellular",
"notes":{
"Confidence Level":"0"
}
},
{
"id":"ALPAMDH",
"name":"alcophosphamide:NAD+ oxidoreductase",
"metabolites":{
"alcopde_c":1.0,
"aldpham_c":-1.0,
"h_c":-1.0,
"nad_c":1.0,
"nadh_c":-1.0
},
"lower_bound":-1000.0,
"upper_bound":1000.0,
"gene_reaction_rule":"AADJCKDE_01129 or AADJCKDE_02334 or BIFGHFOA_00271 or BIFGHFOA_01695 or HGMIPLML_00739 or BHGLEHHL_00828 or OACJPCLC_00262 or OACJPCLC_01682 or JNFOEHBF_01427 or MHEPMNFG_00133 or OGHJNIPI_00022 or DPCHFCIL_01645 or BHEHFGME_00377 or ECIKPBKD_00023 or PFKGGKPM_01750 or OKKFCCGN_01398 or OBJOJNBG_00862 or JPLCGJLI_01150 or MIIGGOHM_00596 or JBMFNEJG_00412 or ANMEFMID_00832 or ANMEFMID_02623 or AHCOALGL_00437 or FMNKJPOB_00049 or CPEJFJEE_00112 or CPEJFJEE_00567 or JOGFIKJM_00717 or JOGFIKJM_01127 or MKJHJGGB_00710 or MKJHJGGB_01780 or NGKGKBHB_00120 or NGKGKBHB_00566 or MBELLAHI_00150 or MBELLAHI_00626 or ICGDBFIJ_00784 or ICGDBFIJ_00975 or BHOLABCC_00938 or LCBLFBPA_01156 or LCBLFBPA_02281 or BAABDPKG_00436 or IENDELEM_01569 or IENDELEM_02066 or GOMLJNCP_01392 or AAOKDCMC_02226 or AFCAPEGL_00319 or AFCAPEGL_01286 or OIEDPNMK_00985 or FOGCDDDM_00050 or FOGCDDDM_01103 or MAHMJAGI_01096 or DFAHPKFO_01470 or JONNHBLJ_00708 or JONNHBLJ_01835 or FNFAPHNP_01429 or FGNMBPGD_00956 or APFAOPKF_00988 or NEDKIGBH_01371 or POKNAFJD_01182 or DMEGDIND_00983 or GPCJPBPA_01613 or GNIJCGBL_01129 or GNIJCGBL_02249 or EECFPPOL_00379",
"subsystem":"transport, extracellular",
"notes":{
"Confidence Level":"0"
}
},
{
"id":"AMANAPE",
"name":"N-acetylmannosamine 6-phoshpate epimerase",
"metabolites":{
"acgam6p_c":1.0,
"acmanap_c":-1.0
},
"lower_bound":-1000.0,
"upper_bound":1000.0,
"gene_reaction_rule":"AADJCKDE_03065 or AFCAPEGL_01000 or ANMEFMID_00194 or APFAOPKF_01676 or DMEGDIND_00305 or GNIJCGBL_02957 or ICGDBFIJ_01997 or KEKAOGAH_01727 or LCBLFBPA_03081 or MAHMJAGI_01694 or OACJPCLC_00812 or OBJOJNBG_00288 or OIEDPNMK_02182 or PFKGGKPM_02102 or POKNAFJD_01765",
"subsystem":"transport, extracellular",
"notes":{
"Confidence Level":"0"
}
},
{
"id":"AMPEP13",
"name":"Aminopeptidase",
"metabolites":{
"ala_L_asp_L_c":-1.0,
"ala_L_c":1.0,
"asp_L_c":1.0,
"h2o_c":-1.0
},
"lower_bound":-1000.0,
"upper_bound":1000.0,
"gene_reaction_rule":"AADJCKDE_00524 or AADJCKDE_00823 or AADJCKDE_01385 or AADJCKDE_03156 or BIFGHFOA_00420 or BIFGHFOA_00429 or BIFGHFOA_00607 or BIFGHFOA_01016 or BIFGHFOA_01153 or BIFGHFOA_01498 or BIFGHFOA_01667 or HGMIPLML_00550 or HGMIPLML_00552 or HGMIPLML_01223 or HGMIPLML_01828 or BHGLEHHL_00335 or BHGLEHHL_00730 or BHGLEHHL_01321 or BHGLEHHL_01687 or BHGLEHHL_01696 or BHGLEHHL_01855 or BHGLEHHL_02005 or OACJPCLC_00550 or OACJPCLC_01301 or OACJPCLC_01302 or OACJPCLC_01619 or JNFOEHBF_00340 or JNFOEHBF_00344 or JNFOEHBF_00546 or JNFOEHBF_01032 or JNFOEHBF_01662 or JNFOEHBF_02293 or JNFOEHBF_02294 or MHEPMNFG_00324 or MHEPMNFG_01315 or MHEPMNFG_02041 or MHEPMNFG_02043 or OGHJNIPI_00209 or OGHJNIPI_00211 or OGHJNIPI_01531 or OGHJNIPI_01763 or DPCHFCIL_00297 or DPCHFCIL_00301 or DPCHFCIL_00526 or DPCHFCIL_01233 or DPCHFCIL_01832 or DPCHFCIL_02109 or DPCHFCIL_02466 or DPCHFCIL_02467 or BHEHFGME_00712 or BHEHFGME_00899 or BHEHFGME_02182 or BHEHFGME_02390 or BHEHFGME_02394 or BHEHFGME_02552 or ECIKPBKD_00181 or ECIKPBKD_00970 or ECIKPBKD_01146 or ECIKPBKD_01333 or PFKGGKPM_00299 or PFKGGKPM_00375 or PFKGGKPM_01457 or PFKGGKPM_01514 or PFKGGKPM_01932 or OKKFCCGN_00357 or OKKFCCGN_00495 or OKKFCCGN_00496 or OKKFCCGN_00988 or OKKFCCGN_01656 or OKKFCCGN_01690 or OKKFCCGN_01836 or OBJOJNBG_00254 or OBJOJNBG_01107 or OBJOJNBG_01263 or OBJOJNBG_01925 or JPLCGJLI_00183 or JPLCGJLI_00629 or JPLCGJLI_01056 or JPLCGJLI_01390 or JPLCGJLI_01698 or JPLCGJLI_01983 or MIIGGOHM_00255 or MIIGGOHM_00821 or MIIGGOHM_01710 or MIIGGOHM_01810 or MIIGGOHM_01814 or MIIGGOHM_02016 or MIIGGOHM_02407 or MIIGGOHM_02408 or JBMFNEJG_00251 or JBMFNEJG_00253 or JBMFNEJG_00573 or JBMFNEJG_01734 or ANMEFMID_00281 or ANMEFMID_01210 or ANMEFMID_01455 or ANMEFMID_02392 or AHCOALGL_00240 or AHCOALGL_00784 or AHCOALGL_01085 or AHCOALGL_01089 or AHCOALGL_01218 or AHCOALGL_01391 or AHCOALGL_01392 or FMNKJPOB_00232 or FMNKJPOB_00267 or FMNKJPOB_00553 or FMNKJPOB_00622 or FMNKJPOB_01071 or CPEJFJEE_00079 or CPEJFJEE_00373 or CPEJFJEE_00823 or CPEJFJEE_01805 or CPEJFJEE_02219 or JOGFIKJM_01491 or JOGFIKJM_01560 or JOGFIKJM_01728 or MKJHJGGB_00655 or MKJHJGGB_00870 or MKJHJGGB_01416 or NGKGKBHB_00086 or NGKGKBHB_00367 or NGKGKBHB_00817 or NGKGKBHB_01550 or NGKGKBHB_02490 or MBELLAHI_00097 or MBELLAHI_00417 or MBELLAHI_01699 or MBELLAHI_02596 or ICGDBFIJ_00560 or ICGDBFIJ_00926 or ICGDBFIJ_00952 or ICGDBFIJ_01084 or ICGDBFIJ_01411 or BHOLABCC_00117 or BHOLABCC_00457 or BHOLABCC_00890 or BHOLABCC_01289 or BHOLABCC_01444 or BHOLABCC_01726 or LCBLFBPA_00520 or LCBLFBPA_00769 or LCBLFBPA_01413 or LCBLFBPA_03107 or BAABDPKG_00278 or BAABDPKG_00280 or BAABDPKG_00917 or BAABDPKG_01393 or LIJCHFOB_00289 or LIJCHFOB_00854 or LIJCHFOB_01327 or LIJCHFOB_01487 or IENDELEM_00231 or IENDELEM_00240 or IENDELEM_00388 or IENDELEM_00651 or IENDELEM_01075 or IENDELEM_01537 or IENDELEM_02032 or GOMLJNCP_00248 or GOMLJNCP_00249 or GOMLJNCP_00460 or GOMLJNCP_01295 or GOMLJNCP_01575 or GOMLJNCP_01896 or AAOKDCMC_00570 or AAOKDCMC_00983 or AAOKDCMC_01752 or AAOKDCMC_02295 or AFCAPEGL_01168 or AFCAPEGL_01308 or AFCAPEGL_01337 or AFCAPEGL_01491 or AFCAPEGL_01999 or OIEDPNMK_01236 or OIEDPNMK_01409 or OIEDPNMK_01439 or OIEDPNMK_01960 or FOGCDDDM_00200 or FOGCDDDM_00307 or FOGCDDDM_01480 or MAHMJAGI_00180 or MAHMJAGI_00182 or MAHMJAGI_00333 or MAHMJAGI_00512 or MAHMJAGI_00719 or MAHMJAGI_00733 or MAHMJAGI_00750 or DFAHPKFO_00497 or DFAHPKFO_01108 or DFAHPKFO_01664 or DFAHPKFO_02344 or DFAHPKFO_02345 or JONNHBLJ_00476 or JONNHBLJ_01415 or JONNHBLJ_01627 or JONNHBLJ_01779 or FNFAPHNP_00243 or FNFAPHNP_00244 or FNFAPHNP_00460 or FNFAPHNP_01333 or FNFAPHNP_01607 or FNFAPHNP_01918 or FGNMBPGD_00058 or FGNMBPGD_00059 or FGNMBPGD_01303 or FGNMBPGD_01775 or APFAOPKF_00222 or APFAOPKF_01550 or APFAOPKF_01721 or APFAOPKF_01722 or NEDKIGBH_00188 or NEDKIGBH_00197 or NEDKIGBH_00340 or NEDKIGBH_00598 or NEDKIGBH_00931 or NEDKIGBH_01322 or NEDKIGBH_01824 or POKNAFJD_00191 or POKNAFJD_00193 or POKNAFJD_00431 or POKNAFJD_00591 or POKNAFJD_00594 or POKNAFJD_00603 or POKNAFJD_01409 or POKNAFJD_01432 or POKNAFJD_01445 or DMEGDIND_00472 or DMEGDIND_00541 or DMEGDIND_00886 or DMEGDIND_01014 or GPCJPBPA_00224 or GPCJPBPA_00233 or GPCJPBPA_00355 or GPCJPBPA_00632 or GPCJPBPA_00987 or GPCJPBPA_01520 or GPCJPBPA_02056 or GNIJCGBL_00556 or GNIJCGBL_00798 or GNIJCGBL_01387 or GNIJCGBL_03043 or EECFPPOL_00360 or EECFPPOL_00501 or EECFPPOL_00710 or EECFPPOL_00867 or EECFPPOL_00876 or EECFPPOL_01158",
"subsystem":"transport, extracellular",
"notes":{
"Confidence Level":"0"
}
},
{
"id":"APAT",
"name":"apolipoprotein N-acyl transferase",
"metabolites":{
"accoa_c":-1.0,
"coa_c":1.0,
"h2o_c":-1.0,
"nal2a6o_c":1.0,
"thdp_c":-1.0
},
"lower_bound":-1000.0,
"upper_bound":1000.0,
"gene_reaction_rule":"AADJCKDE_01973 or BIFGHFOA_01081 or HGMIPLML_01284 or BHGLEHHL_00234 or OACJPCLC_00206 or JNFOEHBF_00112 or MHEPMNFG_00690 or OGHJNIPI_01016 or DPCHFCIL_00099 or DPCHFCIL_02190 or BHEHFGME_01593 or ECIKPBKD_00976 or PFKGGKPM_01427 or OKKFCCGN_00448 or OBJOJNBG_00567 or JPLCGJLI_00029 or JPLCGJLI_00566 or MIIGGOHM_01186 or JBMFNEJG_00269 or JBMFNEJG_01428 or ANMEFMID_01089 or ANMEFMID_01810 or AHCOALGL_01727 or CPEJFJEE_00882 or CPEJFJEE_01724 or JOGFIKJM_01164 or JOGFIKJM_01201 or MKJHJGGB_00095 or MKJHJGGB_01546 or NGKGKBHB_01373 or NGKGKBHB_01767 or MBELLAHI_01507 or MBELLAHI_01938 or ICGDBFIJ_00068 or BHOLABCC_00395 or LCBLFBPA_00998 or LCBLFBPA_01996 or BAABDPKG_00294 or BAABDPKG_00744 or IENDELEM_00994 or AFCAPEGL_00576 or OIEDPNMK_00614 or FOGCDDDM_01029 or FOGCDDDM_01066 or DFAHPKFO_00131 or NEDKIGBH_00874 or DMEGDIND_00927 or GPCJPBPA_00930 or GPCJPBPA_01925 or GNIJCGBL_01974 or EECFPPOL_00103",
"notes":{
"Confidence Level":"0"
}
},
{
"id":"APPLDHr",
"name":"Aminopropanol dehydrogenase reversible",
"metabolites":{
"aact_c":-1.0,
"appl_c":1.0,
"h_c":-1.0,
"nad_c":1.0,
"nadh_c":-1.0
},
"lower_bound":-1000.0,
"upper_bound":1000.0,
"gene_reaction_rule":"HGMIPLML_00504 or MHEPMNFG_01995 or OGHJNIPI_00257 or JPLCGJLI_01998 or JBMFNEJG_00001 or CPEJFJEE_00021 or JOGFIKJM_00506 or MKJHJGGB_00508 or NGKGKBHB_00022 or MBELLAHI_00021 or LCBLFBPA_00131 or BAABDPKG_00001 or AAOKDCMC_02163 or FOGCDDDM_00759 or JONNHBLJ_00447",
"notes":{
"Confidence Level":"0"
}
},
{
"id":"APTNAT",
"name":"5-aminopentanoate:2-oxoglutarate aminotransferase",
"metabolites":{
"5aptn_c":-1.0,
"akg_c":-1.0,
"glu_L_c":1.0,
"oxptn_c":1.0
},
"lower_bound":-1000.0,
"upper_bound":1000.0,
"gene_reaction_rule":"JPLCGJLI_00225",
"notes":{
"Confidence Level":"0"
},
"annotation":{
"ec-code":"2.6.1.48"
}
},
{
"id":"araphe2",
"name":"aromatic amino acid aminotransferase - phenylalanine",
"metabolites":{
"3mop_c":-1.0,
"ile_L_c":1.0,
"phe_L_c":-1.0,
"phpyr_c":1.0
},
"lower_bound":-1000.0,
"upper_bound":1000.0,
"gene_reaction_rule":"CPEJFJEE_01812 or NGKGKBHB_01557 or MBELLAHI_01706",
"notes":{
"Confidence Level":"0"
}
},
{
"id":"aratyr2",
"name":"aromatic amino acid aminotransferase - tyrosine",
"metabolites":{
"34hpp_c":1.0,
"3mop_c":-1.0,
"ile_L_c":1.0,
"tyr_L_c":-1.0
},
"lower_bound":-1000.0,
"upper_bound":1000.0,
"gene_reaction_rule":"AADJCKDE_01109 or AADJCKDE_02324 or BIFGHFOA_00989 or BIFGHFOA_01077 or HGMIPLML_00658 or HGMIPLML_01288 or HGMIPLML_01417 or HGMIPLML_01813 or BHGLEHHL_00238 or BHGLEHHL_00363 or BHGLEHHL_02069 or OACJPCLC_00210 or OACJPCLC_01630 or OACJPCLC_01761 or JNFOEHBF_00825 or JNFOEHBF_02127 or MHEPMNFG_00048 or MHEPMNFG_00694 or MHEPMNFG_00827 or MHEPMNFG_01330 or OGHJNIPI_00103 or OGHJNIPI_01020 or OGHJNIPI_01149 or OGHJNIPI_01516 or DPCHFCIL_00916 or DPCHFCIL_02294 or BHEHFGME_02012 or BHEHFGME_02856 or ECIKPBKD_00818 or ECIKPBKD_00863 or ECIKPBKD_00972 or ECIKPBKD_01134 or PFKGGKPM_01902 or OKKFCCGN_00077 or OKKFCCGN_00452 or OKKFCCGN_00527 or OBJOJNBG_00453 or OBJOJNBG_00866 or JPLCGJLI_01155 or MIIGGOHM_02560 or MIIGGOHM_02931 or JBMFNEJG_00336 or JBMFNEJG_00950 or JBMFNEJG_01424 or ANMEFMID_00842 or ANMEFMID_01165 or ANMEFMID_01398 or AHCOALGL_01555 or AHCOALGL_02832 or FMNKJPOB_00692 or CPEJFJEE_00333 or CPEJFJEE_00348 or CPEJFJEE_00446 or CPEJFJEE_01728 or JOGFIKJM_00700 or JOGFIKJM_00791 or JOGFIKJM_01197 or MKJHJGGB_00091 or MKJHJGGB_00637 or MKJHJGGB_01805 or NGKGKBHB_00328 or NGKGKBHB_00337 or NGKGKBHB_00440 or NGKGKBHB_01377 or MBELLAHI_00370 or MBELLAHI_00385 or MBELLAHI_00498 or MBELLAHI_01511 or ICGDBFIJ_00072 or ICGDBFIJ_00200 or ICGDBFIJ_00850 or BHOLABCC_00399 or BHOLABCC_00481 or LCBLFBPA_00714 or LCBLFBPA_01075 or LCBLFBPA_02271 or BAABDPKG_00361 or BAABDPKG_00748 or BAABDPKG_00871 or IENDELEM_00998 or IENDELEM_01108 or GOMLJNCP_00396 or GOMLJNCP_01013 or GOMLJNCP_01139 or AFCAPEGL_00580 or AFCAPEGL_00770 or AFCAPEGL_01408 or OIEDPNMK_00413 or OIEDPNMK_00989 or FOGCDDDM_00032 or FOGCDDDM_00148 or FOGCDDDM_01033 or MAHMJAGI_01128 or DFAHPKFO_00888 or DFAHPKFO_02176 or JONNHBLJ_00493 or FNFAPHNP_00398 or FNFAPHNP_01185 or NEDKIGBH_00878 or NEDKIGBH_00954 or POKNAFJD_01235 or DMEGDIND_00977 or GPCJPBPA_00573 or GPCJPBPA_00934 or GPCJPBPA_01013 or GNIJCGBL_00745 or GNIJCGBL_01112 or GNIJCGBL_02239 or EECFPPOL_00107",
"notes":{
"Confidence Level":"0"
}
},
{
"id":"aratyr4",
"name":"aromatic amino acid aminotransferase - tyrosine",
"metabolites":{
"34hpp_c":1.0,
"indpyr_c":-1.0,
"trp_L_c":1.0,
"tyr_L_c":-1.0
},
"lower_bound":-1000.0,
"upper_bound":1000.0,
"gene_reaction_rule":"AADJCKDE_01109 or AADJCKDE_02324 or BIFGHFOA_00989 or BIFGHFOA_01077 or HGMIPLML_00658 or HGMIPLML_01288 or HGMIPLML_01417 or HGMIPLML_01813 or BHGLEHHL_00238 or BHGLEHHL_00363 or BHGLEHHL_02069 or OACJPCLC_00210 or OACJPCLC_01630 or OACJPCLC_01761 or JNFOEHBF_00825 or JNFOEHBF_02127 or MHEPMNFG_00048 or MHEPMNFG_00694 or MHEPMNFG_00827 or MHEPMNFG_01330 or OGHJNIPI_00103 or OGHJNIPI_01020 or OGHJNIPI_01149 or OGHJNIPI_01516 or DPCHFCIL_00916 or DPCHFCIL_02294 or BHEHFGME_02012 or BHEHFGME_02856 or ECIKPBKD_00818 or ECIKPBKD_00863 or ECIKPBKD_00972 or ECIKPBKD_01134 or PFKGGKPM_01902 or OKKFCCGN_00077 or OKKFCCGN_00452 or OKKFCCGN_00527 or OBJOJNBG_00453 or OBJOJNBG_00866 or JPLCGJLI_01155 or MIIGGOHM_02560 or MIIGGOHM_02931 or JBMFNEJG_00336 or JBMFNEJG_00950 or JBMFNEJG_01424 or ANMEFMID_00842 or ANMEFMID_01165 or ANMEFMID_01398 or AHCOALGL_01555 or AHCOALGL_02832 or FMNKJPOB_00692 or CPEJFJEE_00333 or CPEJFJEE_00348 or CPEJFJEE_00446 or CPEJFJEE_01728 or JOGFIKJM_00700 or JOGFIKJM_00791 or JOGFIKJM_01197 or MKJHJGGB_00091 or MKJHJGGB_00637 or MKJHJGGB_01805 or NGKGKBHB_00328 or NGKGKBHB_00337 or NGKGKBHB_00440 or NGKGKBHB_01377 or MBELLAHI_00370 or MBELLAHI_00385 or MBELLAHI_00498 or MBELLAHI_01511 or ICGDBFIJ_00072 or ICGDBFIJ_00200 or ICGDBFIJ_00850 or BHOLABCC_00399 or BHOLABCC_00481 or LCBLFBPA_00714 or LCBLFBPA_01075 or LCBLFBPA_02271 or BAABDPKG_00361 or BAABDPKG_00748 or BAABDPKG_00871 or IENDELEM_00998 or IENDELEM_01108 or GOMLJNCP_00396 or GOMLJNCP_01013 or GOMLJNCP_01139 or AFCAPEGL_00580 or AFCAPEGL_00770 or AFCAPEGL_01408 or OIEDPNMK_00413 or OIEDPNMK_00989 or FOGCDDDM_00032 or FOGCDDDM_00148 or FOGCDDDM_01033 or MAHMJAGI_01128 or DFAHPKFO_00888 or DFAHPKFO_02176 or JONNHBLJ_00493 or FNFAPHNP_00398 or FNFAPHNP_01185 or NEDKIGBH_00878 or NEDKIGBH_00954 or POKNAFJD_01235 or DMEGDIND_00977 or GPCJPBPA_00573 or GPCJPBPA_00934 or GPCJPBPA_01013 or GNIJCGBL_00745 or GNIJCGBL_01112 or GNIJCGBL_02239 or EECFPPOL_00107",
"notes":{
"Confidence Level":"0"
}
},
{
"id":"ARGAGMt",
"name":"Arginine/agmatine antiport",
"metabolites":{
"agm_c":-1.0,
"agm_e":1.0,
"arg_L_c":1.0,
"arg_L_e":-1.0
},
"lower_bound":-1000.0,
"upper_bound":1000.0,
"gene_reaction_rule":"HGMIPLML_00499 or MHEPMNFG_01988 or OGHJNIPI_00262 or ECIKPBKD_00311 or JONNHBLJ_00189 or POKNAFJD_00608",
"notes":{
"Confidence Level":"0"
}
},
{
"id":"ARGORNt3",
"name":"Arginine/ornithine antiporter",
"metabolites":{
"arg_L_c":1.0,
"arg_L_e":-1.0,
"orn_c":-1.0,
"orn_e":1.0
},
"lower_bound":-1000.0,
"upper_bound":1000.0,
"gene_reaction_rule":"HGMIPLML_00051 or HGMIPLML_01062 or HGMIPLML_01063 or MHEPMNFG_00496 or MHEPMNFG_00497 or MHEPMNFG_01527 or OGHJNIPI_00566 or OGHJNIPI_00567 or OGHJNIPI_00891 or ECIKPBKD_00303 or ECIKPBKD_01478 or ECIKPBKD_01479 or JBMFNEJG_00418 or JBMFNEJG_00419 or JBMFNEJG_00638 or CPEJFJEE_00689 or CPEJFJEE_02093 or JOGFIKJM_01132 or JOGFIKJM_01778 or NGKGKBHB_00689 or NGKGKBHB_01025 or MBELLAHI_00759 or MBELLAHI_01179 or BAABDPKG_00509 or BAABDPKG_01069 or LIJCHFOB_00094 or LIJCHFOB_00095 or GOMLJNCP_01702 or GOMLJNCP_01704 or AAOKDCMC_01751 or AAOKDCMC_02022 or FOGCDDDM_00357 or FOGCDDDM_01098 or JONNHBLJ_00195 or JONNHBLJ_00277 or FNFAPHNP_01737 or FNFAPHNP_01738 or APFAOPKF_00372",
"subsystem":"transport, extracellular",
"notes":{
"Confidence Level":"0"
}
},
{
"id":"ARHGDx",
"name":"(R)-alpha-hydroxyglutarate dehydrogenase",
"metabolites":{
"akg_c":1.0,
"h_c":1.0,
"nad_c":-1.0,
"nadh_c":1.0,
"r2hglut_c":-1.0
},
"lower_bound":-1000.0,
"upper_bound":1000.0,
"gene_reaction_rule":"OACJPCLC_00310 or GOMLJNCP_00732 or GOMLJNCP_01839 or AAOKDCMC_00201 or FNFAPHNP_00728 or FNFAPHNP_01864 or FGNMBPGD_00304 or EECFPPOL_00180",
"notes":{
"Confidence Level":"0"
}
},
{
"id":"AROAT",
"name":"L-arogenate:2-oxoglutarate aminotransferase",
"metabolites":{
"Largn_c":1.0,
"akg_c":1.0,
"glu_L_c":-1.0,
"pphn_c":-1.0
},
"lower_bound":-1000.0,
"upper_bound":1000.0,
"gene_reaction_rule":"JOGFIKJM_01299 or ICGDBFIJ_00851 or FOGCDDDM_01308",
"subsystem":"transport, extracellular",
"notes":{
"Confidence Level":"0"
},
"annotation":{
"ec-code":"2.6.1.79"
}
},
{
"id":"ASPR",
"name":"aspartase racemase",
"metabolites":{
"asp_D_c":-1.0,
"asp_L_c":1.0
},
"lower_bound":-1000.0,
"upper_bound":1000.0,
"gene_reaction_rule":"AADJCKDE_01323 or BIFGHFOA_01467 or BIFGHFOA_01848 or HGMIPLML_01239 or BHGLEHHL_01368 or JNFOEHBF_00254 or MHEPMNFG_00308 or DPCHFCIL_00213 or BHEHFGME_01730 or ECIKPBKD_01318 or PFKGGKPM_01377 or OKKFCCGN_01028 or OBJOJNBG_01793 or MIIGGOHM_01045 or JBMFNEJG_00589 or ANMEFMID_02454 or AHCOALGL_02748 or FMNKJPOB_00066 or CPEJFJEE_01369 or JOGFIKJM_01716 or MKJHJGGB_01433 or NGKGKBHB_02324 or MBELLAHI_02428 or ICGDBFIJ_01561 or BHOLABCC_01758 or BAABDPKG_00901 or LIJCHFOB_00257 or IENDELEM_01995 or GOMLJNCP_01861 or AAOKDCMC_01498 or AFCAPEGL_01557 or OIEDPNMK_00096 or FOGCDDDM_00295 or MAHMJAGI_01737 or DFAHPKFO_00259 or JONNHBLJ_01427 or FNFAPHNP_01885 or FGNMBPGD_00086 or APFAOPKF_00096 or NEDKIGBH_01792 or POKNAFJD_01811 or DMEGDIND_01657 or GPCJPBPA_02022 or GNIJCGBL_01324 or GNIJCGBL_01325 or EECFPPOL_01173",
"notes":{
"Confidence Level":"0"
}
},
{
"id":"ASPT",
"name":"L-Aspartate ammonia-lyase",
"metabolites":{
"asp_L_c":-1.0,
"fum_c":1.0,
"nh4_c":1.0
},
"lower_bound":-1000.0,
"upper_bound":1000.0,
"gene_reaction_rule":"JPLCGJLI_00546 or JPLCGJLI_00547 or AADJCKDE_02449 or AHCOALGL_01843 or ANMEFMID_03030 or BHEHFGME_01430 or CPEJFJEE_00876 or DFAHPKFO_02865 or DPCHFCIL_03010 or FNFAPHNP_01626 or GNIJCGBL_02364 or GOMLJNCP_01592 or JNFOEHBF_02808 or JONNHBLJ_01879 or LCBLFBPA_02397 or MBELLAHI_01932 or MIIGGOHM_01374 or MKJHJGGB_01138 or NGKGKBHB_01761",
"subsystem":"transport, extracellular",
"notes":{
"Confidence Level":"0"
},
"annotation":{
"ec-code":"4.3.1.1"
}
},
{
"id":"ASPt2r",
"name":"L aspartate reversible transport via proton symport",
"metabolites":{
"asp_L_c":1.0,
"asp_L_e":-1.0,
"h_c":1.0,
"h_e":-1.0
},
"lower_bound":-1000.0,
"upper_bound":1000.0,
"gene_reaction_rule":"HGMIPLML_01164 or BHGLEHHL_01759 or JNFOEHBF_00821 or MHEPMNFG_00387 or OGHJNIPI_01675 or DPCHFCIL_00910 or BHEHFGME_02862 or ECIKPBKD_01396 or PFKGGKPM_01596 or OKKFCCGN_01751 or MIIGGOHM_02935 or JBMFNEJG_00515 or AHCOALGL_02826 or JOGFIKJM_00118 or MKJHJGGB_01015 or MKJHJGGB_01016 or NGKGKBHB_01427 or NGKGKBHB_01428 or MBELLAHI_01558 or MBELLAHI_01559 or BHOLABCC_01356 or BAABDPKG_00975 or LIJCHFOB_01264 or AAOKDCMC_01876 or FOGCDDDM_01951 or MAHMJAGI_00260 or DFAHPKFO_00882 or JONNHBLJ_01346 or FGNMBPGD_00423 or APFAOPKF_01449 or NEDKIGBH_00255 or POKNAFJD_00284 or DMEGDIND_01846 or GPCJPBPA_00277 or EECFPPOL_00785",
"subsystem":"transport, extracellular",
"notes":{
"Confidence Level":"0"
}
},
{
"id":"ASPTA5",
"name":"aspartate transaminase",
"metabolites":{
"34hpp_c":1.0,
"akg_c":-1.0,
"glu_L_c":1.0,
"tyr_L_c":-1.0
},
"lower_bound":-1000.0,
"upper_bound":1000.0,
"gene_reaction_rule":"AADJCKDE_01508 or OACJPCLC_01314 or DPCHFCIL_02880 or BHEHFGME_01317 or ANMEFMID_02265 or NGKGKBHB_02833 or ICGDBFIJ_01018 or ICGDBFIJ_01054 or ICGDBFIJ_01748 or BHOLABCC_01879 or LCBLFBPA_01558 or AFCAPEGL_01200 or AFCAPEGL_01242 or DFAHPKFO_02751 or FGNMBPGD_00084 or APFAOPKF_00301 or NEDKIGBH_01677 or GNIJCGBL_01512",
"notes":{
"Confidence Level":"0"
}
},
{
"id":"BGLCNADPOX",
"name":"beta-D-Glucose:NADP+ 1-oxoreductase",
"metabolites":{
"g15lac_c":1.0,
"glc_D_c":-1.0,
"h_c":1.0,
"nadp_c":-1.0,
"nadph_c":1.0
},
"lower_bound":-1000.0,
"upper_bound":1000.0,
"gene_reaction_rule":"OACJPCLC_00151 or JNFOEHBF_02148 or DPCHFCIL_02311 or BHEHFGME_02027 or MIIGGOHM_02543 or ANMEFMID_02991 or AHCOALGL_01538 or CPEJFJEE_00601 or NGKGKBHB_00601 or MBELLAHI_00673 or ICGDBFIJ_00703 or BHOLABCC_00665 or LCBLFBPA_02682 or OIEDPNMK_00229 or DFAHPKFO_02199 or NEDKIGBH_01101",
"subsystem":"transport, extracellular",
"notes":{
"Confidence Level":"0"
}
},
{
"id":"BTDD_SS",
"name":"S S butanediol dehydrogenase",
"metabolites":{
"actn_S_c":1.0,
"btd_SS_c":-1.0,
"h_c":1.0,
"nad_c":-1.0,
"nadh_c":1.0
},
"lower_bound":-1000.0,
"upper_bound":1000.0,
"gene_reaction_rule":"HGMIPLML_00115 or OACJPCLC_00911 or MHEPMNFG_01596 or OGHJNIPI_00826 or ECIKPBKD_00499 or ECIKPBKD_00727 or PFKGGKPM_01121 or JBMFNEJG_02023 or CPEJFJEE_00182 or CPEJFJEE_00426 or CPEJFJEE_00627 or JOGFIKJM_00305 or MKJHJGGB_00512 or MKJHJGGB_00552 or NGKGKBHB_00198 or NGKGKBHB_00420 or NGKGKBHB_00630 or NGKGKBHB_00861 or NGKGKBHB_02526 or MBELLAHI_00229 or MBELLAHI_00468 or MBELLAHI_00698 or MBELLAHI_01000 or ICGDBFIJ_00334 or ICGDBFIJ_00702 or ICGDBFIJ_00959 or BAABDPKG_00656 or AAOKDCMC_00187 or AAOKDCMC_01799 or AFCAPEGL_00036 or AFCAPEGL_01301 or FOGCDDDM_01738 or JONNHBLJ_00830 or JONNHBLJ_01473 or APFAOPKF_00289 or DMEGDIND_01582",
"subsystem":"transport, extracellular",
"notes":{
"Confidence Level":"0"
},
"annotation":{
"ec-code":"1.1.1.76"
}
},
{
"id":"BTDD-RR",
"name":"(R,R)-butanediol dehydrogenase",
"metabolites":{
"actn_S_c":1.0,
"btd_RR_c":-1.0,
"h_c":1.0,
"nad_c":-1.0,
"nadh_c":1.0
},
"lower_bound":-1000.0,
"upper_bound":1000.0,
"gene_reaction_rule":"HGMIPLML_00115 or OACJPCLC_00911 or MHEPMNFG_01596 or OGHJNIPI_00826 or ECIKPBKD_00499 or ECIKPBKD_00727 or PFKGGKPM_01121 or JBMFNEJG_02023 or CPEJFJEE_00182 or CPEJFJEE_00426 or CPEJFJEE_00627 or JOGFIKJM_00305 or MKJHJGGB_00512 or MKJHJGGB_00552 or NGKGKBHB_00198 or NGKGKBHB_00420 or NGKGKBHB_00630 or NGKGKBHB_00861 or NGKGKBHB_02526 or MBELLAHI_00229 or MBELLAHI_00468 or MBELLAHI_00698 or MBELLAHI_01000 or ICGDBFIJ_00334 or ICGDBFIJ_00702 or ICGDBFIJ_00959 or BAABDPKG_00656 or AAOKDCMC_00187 or AAOKDCMC_01799 or AFCAPEGL_00036 or AFCAPEGL_01301 or FOGCDDDM_01738 or JONNHBLJ_00830 or JONNHBLJ_01473 or APFAOPKF_00289 or DMEGDIND_01582",
"subsystem":"transport, extracellular",
"notes":{
"Confidence Level":"0"
}
},
{
"id":"BTNTr",
"name":"\ufeffBiotin transporter",
"metabolites":{
"btn_c":1.0,
"btn_e":-1.0
},
"lower_bound":-1000.0,
"upper_bound":1000.0,
"gene_reaction_rule":"AADJCKDE_00289 or BIFGHFOA_00269 or HGMIPLML_01406 or JNFOEHBF_02179 or MHEPMNFG_00816 or OGHJNIPI_01138 or DPCHFCIL_02354 or BHEHFGME_00188 or BHEHFGME_02068 or PFKGGKPM_00773 or OBJOJNBG_01291 or JPLCGJLI_01594 or MIIGGOHM_02520 or JBMFNEJG_00961 or ANMEFMID_00574 or AHCOALGL_01502 or JOGFIKJM_00814 or MKJHJGGB_00426 or MBELLAHI_01848 or ICGDBFIJ_01836 or LCBLFBPA_00312 or BAABDPKG_00860 or IENDELEM_02068 or GOMLJNCP_00072 or AAOKDCMC_00923 or OIEDPNMK_00156 or FOGCDDDM_00377 or DFAHPKFO_02237 or JONNHBLJ_01353 or FNFAPHNP_00070 or APFAOPKF_00858 or DMEGDIND_00978 or GNIJCGBL_00299",
"notes":{
"Confidence Level":"0"
}
},
{
"id":"BTS",
"name":"R03544",
"metabolites":{
"1btol_c":1.0,
"btal_c":-1.0,
"h_c":-1.0,
"nad_c":1.0,
"nadh_c":-1.0
},
"lower_bound":-1000.0,
"upper_bound":1000.0,
"gene_reaction_rule":"AHCOALGL_01589 or BHEHFGME_01980 or DFAHPKFO_02144 or DPCHFCIL_02261 or JNFOEHBF_02092 or MIIGGOHM_02601",
"subsystem":"transport, extracellular",
"notes":{
"Confidence Level":"0"
},
"annotation":{
"ec-code":"1.1.1, 1.1.1.-"
}
},
{
"id":"BUTKr",
"name":"Butyrate kinase",
"metabolites":{
"adp_c":1.0,
"atp_c":-1.0,
"but_c":-1.0,
"butpi_c":1.0
},
"lower_bound":-1000.0,
"upper_bound":1000.0,
"gene_reaction_rule":"DPCHFCIL_01643 or BHEHFGME_00379 or AHCOALGL_00439 or DFAHPKFO_01468",
"notes":{
"Confidence Level":"0"
},
"annotation":{
"ec-code":"2.7.2.7"
}
},
{
"id":"CCPROX",
"name":"cis-3-chloro-2-propene-1-ol:NAD+ oxidoreductase",
"metabolites":{
"chylald_c":1.0,
"cprol_c":-1.0,
"h_c":1.0,
"nad_c":-1.0,
"nadh_c":1.0
},
"lower_bound":-1000.0,
"upper_bound":1000.0,
"gene_reaction_rule":"AADJCKDE_00071 or AADJCKDE_00281 or AADJCKDE_01321 or AADJCKDE_01446 or AADJCKDE_01676 or AADJCKDE_02038 or AADJCKDE_02320 or AADJCKDE_02485 or AADJCKDE_03148 or BIFGHFOA_01245 or HGMIPLML_00162 or HGMIPLML_00205 or HGMIPLML_00256 or HGMIPLML_00396 or HGMIPLML_01198 or BHGLEHHL_00288 or BHGLEHHL_02118 or BHGLEHHL_02119 or OACJPCLC_00803 or OACJPCLC_00864 or OACJPCLC_01271 or OACJPCLC_01448 or JNFOEHBF_00534 or JNFOEHBF_00695 or JNFOEHBF_00740 or MHEPMNFG_00350 or MHEPMNFG_01643 or MHEPMNFG_01688 or MHEPMNFG_01742 or MHEPMNFG_01885 or OGHJNIPI_00364 or OGHJNIPI_00683 or OGHJNIPI_00734 or OGHJNIPI_00779 or OGHJNIPI_01737 or DPCHFCIL_00503 or DPCHFCIL_00778 or DPCHFCIL_00824 or DPCHFCIL_01884 or DPCHFCIL_02357 or DPCHFCIL_02865 or BHEHFGME_00949 or BHEHFGME_02071 or BHEHFGME_02533 or BHEHFGME_02689 or BHEHFGME_02736 or ECIKPBKD_00377 or ECIKPBKD_00407 or ECIKPBKD_00451 or ECIKPBKD_01263 or ECIKPBKD_01367 or PFKGGKPM_00242 or PFKGGKPM_01804 or PFKGGKPM_01813 or PFKGGKPM_02236 or PFKGGKPM_02253 or OKKFCCGN_00008 or OKKFCCGN_01733 or OBJOJNBG_00316 or OBJOJNBG_00999 or OBJOJNBG_01415 or JPLCGJLI_00191 or JPLCGJLI_00265 or JPLCGJLI_01571 or MIIGGOHM_02005 or MIIGGOHM_02151 or MIIGGOHM_02197 or JBMFNEJG_00110 or JBMFNEJG_00549 or JBMFNEJG_00688 or JBMFNEJG_01760 or ANMEFMID_00273 or ANMEFMID_00566 or ANMEFMID_00846 or ANMEFMID_01738 or ANMEFMID_02089 or ANMEFMID_02331 or ANMEFMID_02456 or ANMEFMID_02996 or AHCOALGL_00190 or AHCOALGL_01196 or AHCOALGL_01499 or AHCOALGL_01914 or AHCOALGL_02471 or AHCOALGL_02520 or FMNKJPOB_00168 or CPEJFJEE_00030 or CPEJFJEE_00052 or CPEJFJEE_01328 or CPEJFJEE_01453 or CPEJFJEE_01505 or CPEJFJEE_01517 or JOGFIKJM_00201 or JOGFIKJM_00257 or JOGFIKJM_01559 or JOGFIKJM_01753 or MKJHJGGB_00840 or MKJHJGGB_00856 or MKJHJGGB_01185 or MKJHJGGB_01500 or MKJHJGGB_01585 or NGKGKBHB_00031 or NGKGKBHB_00059 or NGKGKBHB_00854 or NGKGKBHB_01140 or NGKGKBHB_01152 or NGKGKBHB_02283 or NGKGKBHB_02408 or MBELLAHI_00038 or MBELLAHI_00069 or MBELLAHI_00984 or MBELLAHI_01344 or MBELLAHI_01356 or MBELLAHI_02387 or MBELLAHI_02513 or ICGDBFIJ_00626 or ICGDBFIJ_01176 or ICGDBFIJ_01203 or ICGDBFIJ_01275 or ICGDBFIJ_01440 or ICGDBFIJ_01830 or BHOLABCC_00008 or LCBLFBPA_00074 or LCBLFBPA_00107 or LCBLFBPA_00302 or LCBLFBPA_01472 or LCBLFBPA_01631 or LCBLFBPA_01722 or LCBLFBPA_02060 or LCBLFBPA_03007 or LCBLFBPA_03099 or BAABDPKG_00108 or BAABDPKG_00704 or BAABDPKG_00941 or LIJCHFOB_00509 or LIJCHFOB_01531 or LIJCHFOB_01630 or LIJCHFOB_01632 or IENDELEM_00544 or IENDELEM_00546 or GOMLJNCP_00856 or GOMLJNCP_00857 or GOMLJNCP_01551 or AAOKDCMC_00117 or AAOKDCMC_00254 or AAOKDCMC_00741 or AAOKDCMC_00866 or AAOKDCMC_01019 or AAOKDCMC_01601 or AFCAPEGL_00145 or AFCAPEGL_00470 or AFCAPEGL_00940 or AFCAPEGL_01731 or AFCAPEGL_01968 or AFCAPEGL_02103 or OIEDPNMK_00043 or OIEDPNMK_01125 or OIEDPNMK_02145 or FOGCDDDM_00199 or FOGCDDDM_00332 or FOGCDDDM_01786 or FOGCDDDM_01860 or MAHMJAGI_01565 or DFAHPKFO_00471 or DFAHPKFO_00748 or DFAHPKFO_00796 or DFAHPKFO_01715 or DFAHPKFO_02240 or JONNHBLJ_00568 or JONNHBLJ_00707 or JONNHBLJ_01100 or JONNHBLJ_01392 or JONNHBLJ_01549 or JONNHBLJ_01611 or FNFAPHNP_00843 or FNFAPHNP_00844 or FNFAPHNP_01583 or FGNMBPGD_00027 or FGNMBPGD_00126 or FGNMBPGD_00653 or FGNMBPGD_00656 or FGNMBPGD_01361 or FGNMBPGD_01826 or APFAOPKF_00377 or APFAOPKF_00955 or APFAOPKF_01035 or APFAOPKF_01419 or APFAOPKF_01736 or APFAOPKF_01878 or APFAOPKF_01881 or NEDKIGBH_00489 or POKNAFJD_01013 or POKNAFJD_01032 or POKNAFJD_01638 or DMEGDIND_00248 or DMEGDIND_01487 or DMEGDIND_01511 or GPCJPBPA_00519 or GPCJPBPA_01265 or GNIJCGBL_00091 or GNIJCGBL_00291 or GNIJCGBL_01322 or GNIJCGBL_01450 or GNIJCGBL_01687 or GNIJCGBL_02039 or GNIJCGBL_02235 or GNIJCGBL_02401 or GNIJCGBL_03035 or EECFPPOL_00553",
"subsystem":"transport, extracellular",
"notes":{
"Confidence Level":"0"
}
},
{
"id":"CDHANT",
"name":"\ufeffCadmium, cobalt and zinc/H(+)-K(+) antiporter",
"metabolites":{
"cd2_c":1.0,
"cd2_e":-1.0,
"h_c":-1.0,
"h_e":1.0
},
"lower_bound":-1000.0,
"upper_bound":1000.0,
"gene_reaction_rule":"AADJCKDE_02821 or BIFGHFOA_00599 or HGMIPLML_00176 or BHGLEHHL_01850 or OACJPCLC_00842 or MHEPMNFG_01659 or OGHJNIPI_00763 or ECIKPBKD_00437 or PFKGGKPM_01410 or OKKFCCGN_01830 or JBMFNEJG_01907 or ANMEFMID_02650 or FMNKJPOB_00617 or CPEJFJEE_01858 or JOGFIKJM_00231 or NGKGKBHB_01602 or MBELLAHI_01749 or ICGDBFIJ_01244 or BHOLABCC_01440 or LCBLFBPA_02783 or BAABDPKG_01557 or LIJCHFOB_01491 or IENDELEM_00377 or GOMLJNCP_01180 or AAOKDCMC_01714 or AFCAPEGL_02121 or FOGCDDDM_01812 or MAHMJAGI_00328 or JONNHBLJ_01573 or FNFAPHNP_01225 or NEDKIGBH_00336 or POKNAFJD_00413 or GPCJPBPA_00351 or GNIJCGBL_02740 or EECFPPOL_00714",
"notes":{
"Confidence Level":"0"
}
},
{
"id":"CDKANT",
"name":"\ufeffCadmium, cobalt and zinc/H(+)-K(+) antiporter",
"metabolites":{
"cd2_c":1.0,
"cd2_e":-1.0,
"k_c":-1.0,
"k_e":1.0
},
"lower_bound":-1000.0,
"upper_bound":1000.0,
"gene_reaction_rule":"AADJCKDE_02821 or BIFGHFOA_00599 or HGMIPLML_00176 or BHGLEHHL_01850 or OACJPCLC_00842 or MHEPMNFG_01659 or OGHJNIPI_00763 or ECIKPBKD_00437 or PFKGGKPM_01410 or OKKFCCGN_01830 or JBMFNEJG_01907 or ANMEFMID_02650 or FMNKJPOB_00617 or CPEJFJEE_01858 or JOGFIKJM_00231 or NGKGKBHB_01602 or MBELLAHI_01749 or ICGDBFIJ_01244 or BHOLABCC_01440 or LCBLFBPA_02783 or BAABDPKG_01557 or LIJCHFOB_01491 or IENDELEM_00377 or GOMLJNCP_01180 or AAOKDCMC_01714 or AFCAPEGL_02121 or FOGCDDDM_01812 or MAHMJAGI_00328 or JONNHBLJ_01573 or FNFAPHNP_01225 or NEDKIGBH_00336 or POKNAFJD_00413 or GPCJPBPA_00351 or GNIJCGBL_02740 or EECFPPOL_00714",
"notes":{
"Confidence Level":"0"
}
},
{
"id":"CHOLD",
"name":"choline dehydrogenase",
"metabolites":{
"betald_c":1.0,
"chol_c":-1.0,
"h_c":1.0,
"nad_c":-1.0,
"nadh_c":1.0
},
"lower_bound":-1000.0,
"upper_bound":1000.0,
"gene_reaction_rule":"AADJCKDE_00071 or AADJCKDE_00281 or AADJCKDE_01321 or AADJCKDE_01446 or AADJCKDE_01676 or AADJCKDE_02038 or AADJCKDE_02320 or AADJCKDE_02485 or AADJCKDE_03148 or BIFGHFOA_01245 or HGMIPLML_00162 or HGMIPLML_00205 or HGMIPLML_00256 or HGMIPLML_00396 or HGMIPLML_01198 or BHGLEHHL_00288 or BHGLEHHL_02118 or BHGLEHHL_02119 or OACJPCLC_00803 or OACJPCLC_00864 or OACJPCLC_01271 or OACJPCLC_01448 or JNFOEHBF_00534 or JNFOEHBF_00695 or JNFOEHBF_00740 or MHEPMNFG_00350 or MHEPMNFG_01643 or MHEPMNFG_01688 or MHEPMNFG_01742 or MHEPMNFG_01885 or OGHJNIPI_00364 or OGHJNIPI_00683 or OGHJNIPI_00734 or OGHJNIPI_00779 or OGHJNIPI_01737 or DPCHFCIL_00503 or DPCHFCIL_00778 or DPCHFCIL_00824 or DPCHFCIL_01884 or DPCHFCIL_02357 or DPCHFCIL_02865 or BHEHFGME_00949 or BHEHFGME_02071 or BHEHFGME_02533 or BHEHFGME_02689 or BHEHFGME_02736 or ECIKPBKD_00377 or ECIKPBKD_00407 or ECIKPBKD_00451 or ECIKPBKD_01263 or ECIKPBKD_01367 or PFKGGKPM_00242 or PFKGGKPM_01804 or PFKGGKPM_01813 or PFKGGKPM_02236 or PFKGGKPM_02253 or OKKFCCGN_00008 or OKKFCCGN_01733 or OBJOJNBG_00316 or OBJOJNBG_00999 or OBJOJNBG_01415 or JPLCGJLI_00191 or JPLCGJLI_00265 or JPLCGJLI_01571 or MIIGGOHM_02005 or MIIGGOHM_02151 or MIIGGOHM_02197 or JBMFNEJG_00110 or JBMFNEJG_00549 or JBMFNEJG_00688 or JBMFNEJG_01760 or ANMEFMID_00273 or ANMEFMID_00566 or ANMEFMID_00846 or ANMEFMID_01738 or ANMEFMID_02089 or ANMEFMID_02331 or ANMEFMID_02456 or ANMEFMID_02996 or AHCOALGL_00190 or AHCOALGL_01196 or AHCOALGL_01499 or AHCOALGL_01914 or AHCOALGL_02471 or AHCOALGL_02520 or FMNKJPOB_00168 or CPEJFJEE_00030 or CPEJFJEE_00052 or CPEJFJEE_01328 or CPEJFJEE_01453 or CPEJFJEE_01505 or CPEJFJEE_01517 or JOGFIKJM_00201 or JOGFIKJM_00257 or JOGFIKJM_01559 or JOGFIKJM_01753 or MKJHJGGB_00840 or MKJHJGGB_00856 or MKJHJGGB_01185 or MKJHJGGB_01500 or MKJHJGGB_01585 or NGKGKBHB_00031 or NGKGKBHB_00059 or NGKGKBHB_00854 or NGKGKBHB_01140 or NGKGKBHB_01152 or NGKGKBHB_02283 or NGKGKBHB_02408 or MBELLAHI_00038 or MBELLAHI_00069 or MBELLAHI_00984 or MBELLAHI_01344 or MBELLAHI_01356 or MBELLAHI_02387 or MBELLAHI_02513 or ICGDBFIJ_00626 or ICGDBFIJ_01176 or ICGDBFIJ_01203 or ICGDBFIJ_01275 or ICGDBFIJ_01440 or ICGDBFIJ_01830 or BHOLABCC_00008 or LCBLFBPA_00074 or LCBLFBPA_00107 or LCBLFBPA_00302 or LCBLFBPA_01472 or LCBLFBPA_01631 or LCBLFBPA_01722 or LCBLFBPA_02060 or LCBLFBPA_03007 or LCBLFBPA_03099 or BAABDPKG_00108 or BAABDPKG_00704 or BAABDPKG_00941 or LIJCHFOB_00509 or LIJCHFOB_01531 or LIJCHFOB_01630 or LIJCHFOB_01632 or IENDELEM_00544 or IENDELEM_00546 or GOMLJNCP_00856 or GOMLJNCP_00857 or GOMLJNCP_01551 or AAOKDCMC_00117 or AAOKDCMC_00254 or AAOKDCMC_00741 or AAOKDCMC_00866 or AAOKDCMC_01019 or AAOKDCMC_01601 or AFCAPEGL_00145 or AFCAPEGL_00470 or AFCAPEGL_00940 or AFCAPEGL_01731 or AFCAPEGL_01968 or AFCAPEGL_02103 or OIEDPNMK_00043 or OIEDPNMK_01125 or OIEDPNMK_02145 or FOGCDDDM_00199 or FOGCDDDM_00332 or FOGCDDDM_01786 or FOGCDDDM_01860 or MAHMJAGI_01565 or DFAHPKFO_00471 or DFAHPKFO_00748 or DFAHPKFO_00796 or DFAHPKFO_01715 or DFAHPKFO_02240 or JONNHBLJ_00568 or JONNHBLJ_00707 or JONNHBLJ_01100 or JONNHBLJ_01392 or JONNHBLJ_01549 or JONNHBLJ_01611 or FNFAPHNP_00843 or FNFAPHNP_00844 or FNFAPHNP_01583 or FGNMBPGD_00027 or FGNMBPGD_00126 or FGNMBPGD_00653 or FGNMBPGD_00656 or FGNMBPGD_01361 or FGNMBPGD_01826 or APFAOPKF_00377 or APFAOPKF_00955 or APFAOPKF_01035 or APFAOPKF_01419 or APFAOPKF_01736 or APFAOPKF_01878 or APFAOPKF_01881 or NEDKIGBH_00489 or POKNAFJD_01013 or POKNAFJD_01032 or POKNAFJD_01638 or DMEGDIND_00248 or DMEGDIND_01487 or DMEGDIND_01511 or GPCJPBPA_00519 or GPCJPBPA_01265 or GNIJCGBL_00091 or GNIJCGBL_00291 or GNIJCGBL_01322 or GNIJCGBL_01450 or GNIJCGBL_01687 or GNIJCGBL_02039 or GNIJCGBL_02235 or GNIJCGBL_02401 or GNIJCGBL_03035 or EECFPPOL_00553",
"subsystem":"transport, extracellular",
"notes":{
"Confidence Level":"0"
}
},
{
"id":"CHOLD2",
"name":"Choline dehydrogenase",
"metabolites":{
"betald_c":1.0,
"chol_c":-1.0,
"h_c":1.0,
"nadp_c":-1.0,
"nadph_c":1.0
},
"lower_bound":-1000.0,
"upper_bound":1000.0,
"gene_reaction_rule":"AADJCKDE_00071 or AADJCKDE_00281 or AADJCKDE_01321 or AADJCKDE_01446 or AADJCKDE_01676 or AADJCKDE_02038 or AADJCKDE_02320 or AADJCKDE_02485 or AADJCKDE_03148 or BIFGHFOA_01245 or HGMIPLML_00162 or HGMIPLML_00205 or HGMIPLML_00256 or HGMIPLML_00396 or HGMIPLML_01198 or BHGLEHHL_00288 or BHGLEHHL_02118 or BHGLEHHL_02119 or OACJPCLC_00803 or OACJPCLC_00864 or OACJPCLC_01271 or OACJPCLC_01448 or JNFOEHBF_00534 or JNFOEHBF_00695 or JNFOEHBF_00740 or MHEPMNFG_00350 or MHEPMNFG_01643 or MHEPMNFG_01688 or MHEPMNFG_01742 or MHEPMNFG_01885 or OGHJNIPI_00364 or OGHJNIPI_00683 or OGHJNIPI_00734 or OGHJNIPI_00779 or OGHJNIPI_01737 or DPCHFCIL_00503 or DPCHFCIL_00778 or DPCHFCIL_00824 or DPCHFCIL_01884 or DPCHFCIL_02357 or DPCHFCIL_02865 or BHEHFGME_00949 or BHEHFGME_02071 or BHEHFGME_02533 or BHEHFGME_02689 or BHEHFGME_02736 or ECIKPBKD_00377 or ECIKPBKD_00407 or ECIKPBKD_00451 or ECIKPBKD_01263 or ECIKPBKD_01367 or PFKGGKPM_00242 or PFKGGKPM_01804 or PFKGGKPM_01813 or PFKGGKPM_02236 or PFKGGKPM_02253 or OKKFCCGN_00008 or OKKFCCGN_01733 or OBJOJNBG_00316 or OBJOJNBG_00999 or OBJOJNBG_01415 or JPLCGJLI_00191 or JPLCGJLI_00265 or JPLCGJLI_01571 or MIIGGOHM_02005 or MIIGGOHM_02151 or MIIGGOHM_02197 or JBMFNEJG_00110 or JBMFNEJG_00549 or JBMFNEJG_00688 or JBMFNEJG_01760 or ANMEFMID_00273 or ANMEFMID_00566 or ANMEFMID_00846 or ANMEFMID_01738 or ANMEFMID_02089 or ANMEFMID_02331 or ANMEFMID_02456 or ANMEFMID_02996 or AHCOALGL_00190 or AHCOALGL_01196 or AHCOALGL_01499 or AHCOALGL_01914 or AHCOALGL_02471 or AHCOALGL_02520 or FMNKJPOB_00168 or CPEJFJEE_00030 or CPEJFJEE_00052 or CPEJFJEE_01328 or CPEJFJEE_01453 or CPEJFJEE_01505 or CPEJFJEE_01517 or JOGFIKJM_00201 or JOGFIKJM_00257 or JOGFIKJM_01559 or JOGFIKJM_01753 or MKJHJGGB_00840 or MKJHJGGB_00856 or MKJHJGGB_01185 or MKJHJGGB_01500 or MKJHJGGB_01585 or NGKGKBHB_00031 or NGKGKBHB_00059 or NGKGKBHB_00854 or NGKGKBHB_01140 or NGKGKBHB_01152 or NGKGKBHB_02283 or NGKGKBHB_02408 or MBELLAHI_00038 or MBELLAHI_00069 or MBELLAHI_00984 or MBELLAHI_01344 or MBELLAHI_01356 or MBELLAHI_02387 or MBELLAHI_02513 or ICGDBFIJ_00626 or ICGDBFIJ_01176 or ICGDBFIJ_01203 or ICGDBFIJ_01275 or ICGDBFIJ_01440 or ICGDBFIJ_01830 or BHOLABCC_00008 or LCBLFBPA_00074 or LCBLFBPA_00107 or LCBLFBPA_00302 or LCBLFBPA_01472 or LCBLFBPA_01631 or LCBLFBPA_01722 or LCBLFBPA_02060 or LCBLFBPA_03007 or LCBLFBPA_03099 or BAABDPKG_00108 or BAABDPKG_00704 or BAABDPKG_00941 or LIJCHFOB_00509 or LIJCHFOB_01531 or LIJCHFOB_01630 or LIJCHFOB_01632 or IENDELEM_00544 or IENDELEM_00546 or GOMLJNCP_00856 or GOMLJNCP_00857 or GOMLJNCP_01551 or AAOKDCMC_00117 or AAOKDCMC_00254 or AAOKDCMC_00741 or AAOKDCMC_00866 or AAOKDCMC_01019 or AAOKDCMC_01601 or AFCAPEGL_00145 or AFCAPEGL_00470 or AFCAPEGL_00940 or AFCAPEGL_01731 or AFCAPEGL_01968 or AFCAPEGL_02103 or OIEDPNMK_00043 or OIEDPNMK_01125 or OIEDPNMK_02145 or FOGCDDDM_00199 or FOGCDDDM_00332 or FOGCDDDM_01786 or FOGCDDDM_01860 or MAHMJAGI_01565 or DFAHPKFO_00471 or DFAHPKFO_00748 or DFAHPKFO_00796 or DFAHPKFO_01715 or DFAHPKFO_02240 or JONNHBLJ_00568 or JONNHBLJ_00707 or JONNHBLJ_01100 or JONNHBLJ_01392 or JONNHBLJ_01549 or JONNHBLJ_01611 or FNFAPHNP_00843 or FNFAPHNP_00844 or FNFAPHNP_01583 or FGNMBPGD_00027 or FGNMBPGD_00126 or FGNMBPGD_00653 or FGNMBPGD_00656 or FGNMBPGD_01361 or FGNMBPGD_01826 or APFAOPKF_00377 or APFAOPKF_00955 or APFAOPKF_01035 or APFAOPKF_01419 or APFAOPKF_01736 or APFAOPKF_01878 or APFAOPKF_01881 or NEDKIGBH_00489 or POKNAFJD_01013 or POKNAFJD_01032 or POKNAFJD_01638 or DMEGDIND_00248 or DMEGDIND_01487 or DMEGDIND_01511 or GPCJPBPA_00519 or GPCJPBPA_01265 or GNIJCGBL_00091 or GNIJCGBL_00291 or GNIJCGBL_01322 or GNIJCGBL_01450 or GNIJCGBL_01687 or GNIJCGBL_02039 or GNIJCGBL_02235 or GNIJCGBL_02401 or GNIJCGBL_03035 or EECFPPOL_00553",
"subsystem":"transport, extracellular",
"notes":{
"Confidence Level":"0"
},
"annotation":{
"ec-code":"1.1.1,\u00a01.1.1.1"
}
},
{
"id":"CHTMAL",
"name":"choline trimethylamine-lyase",
"metabolites":{
"acald_c":1.0,
"chol_c":-1.0,
"h_c":1.0,
"tma_c":1.0
},
"lower_bound":-1000.0,
"upper_bound":1000.0,
"gene_reaction_rule":"AADJCKDE_02260 or PFKGGKPM_00473 or OKKFCCGN_00166 or DMEGDIND_00244 or GNIJCGBL_02175",
"notes":{
"Confidence Level":"0"
},
"annotation":{
"ec-code":"4.3.99.4"
}
},
{
"id":"CITMALTr",
"name":"\ufeffCitrate/malate transporter",
"metabolites":{
"cit_c":1.0,
"cit_e":-1.0,
"mal_L_c":1.0,
"mal_L_e":-1.0
},
"lower_bound":-1000.0,
"upper_bound":1000.0,
"gene_reaction_rule":"JNFOEHBF_02815 or DPCHFCIL_03014 or BHEHFGME_01434 or MIIGGOHM_01370 or AHCOALGL_01839 or DFAHPKFO_02869",
"notes":{
"Confidence Level":"0"
}
},
{
"id":"CITMHL",
"name":"(R)-2-Methylmalate hydro-lyase",
"metabolites":{
"citac_c":1.0,
"citm_c":-1.0,
"h2o_c":1.0
},
"lower_bound":-1000.0,
"upper_bound":1000.0,
"gene_reaction_rule":"AFCAPEGL_01542",
"subsystem":"transport, extracellular",
"notes":{
"Confidence Level":"0"
},
"annotation":{
"ec-code":"4.2.1.35"
}
},
{
"id":"CITTr",
"name":"\ufeffCitrate transporter",
"metabolites":{
"cit_c":1.0,
"cit_e":-1.0,
"h_c":1.0,
"h_e":-1.0
},
"lower_bound":-1000.0,
"upper_bound":1000.0,
"gene_reaction_rule":"JNFOEHBF_01893 or DPCHFCIL_02054 or BHEHFGME_01793 or MIIGGOHM_02800 or AHCOALGL_02311 or MKJHJGGB_01646 or LIJCHFOB_00873 or DFAHPKFO_01890 or APFAOPKF_01255",
"notes":{
"Confidence Level":"0"
}
},
{
"id":"CLPNS_LBR",
"name":"Cardiolipin Synthase (LRE specific)",
"metabolites":{
"clpn_LBR_c":1.0,
"glyc_c":1.0,
"pg_LBR_c":-2.0
},
"lower_bound":-1000.0,
"upper_bound":1000.0,
"gene_reaction_rule":"AADJCKDE_02808 or BIFGHFOA_00347 or BIFGHFOA_01579 or BIFGHFOA_01581 or HGMIPLML_00454 or HGMIPLML_00663 or BHGLEHHL_00398 or BHGLEHHL_01614 or OACJPCLC_01623 or OACJPCLC_01758 or OACJPCLC_01759 or JNFOEHBF_01255 or JNFOEHBF_01443 or MHEPMNFG_00053 or MHEPMNFG_01944 or OGHJNIPI_00098 or DPCHFCIL_01470 or DPCHFCIL_01660 or BHEHFGME_00362 or BHEHFGME_00556 or ECIKPBKD_00090 or ECIKPBKD_00098 or PFKGGKPM_01364 or OKKFCCGN_01283 or OKKFCCGN_02026 or OBJOJNBG_00772 or JPLCGJLI_00858 or JPLCGJLI_01556 or JPLCGJLI_01952 or MIIGGOHM_00422 or MIIGGOHM_00611 or JBMFNEJG_00051 or JBMFNEJG_00341 or ANMEFMID_02663 or AHCOALGL_00422 or AHCOALGL_00613 or FMNKJPOB_00503 or CPEJFJEE_00024 or JOGFIKJM_00703 or JOGFIKJM_00915 or MKJHJGGB_00697 or NGKGKBHB_00025 or MBELLAHI_00024 or ICGDBFIJ_00845 or ICGDBFIJ_01013 or BHOLABCC_00798 or BHOLABCC_01224 or LCBLFBPA_02771 or BAABDPKG_00051 or BAABDPKG_00364 or LIJCHFOB_00331 or LIJCHFOB_00332 or IENDELEM_00146 or IENDELEM_01442 or GOMLJNCP_00153 or AAOKDCMC_02287 or AFCAPEGL_01247 or AFCAPEGL_01414 or OIEDPNMK_00827 or FOGCDDDM_00035 or FOGCDDDM_00492 or MAHMJAGI_00094 or MAHMJAGI_00832 or DFAHPKFO_01288 or DFAHPKFO_01485 or JONNHBLJ_01824 or FNFAPHNP_00150 or FGNMBPGD_01197 or FGNMBPGD_01343 or APFAOPKF_00891 or APFAOPKF_00972 or NEDKIGBH_00119 or NEDKIGBH_01228 or POKNAFJD_00105 or POKNAFJD_01325 or DMEGDIND_00710 or GPCJPBPA_00136 or GPCJPBPA_01414 or GNIJCGBL_02724 or EECFPPOL_01207 or EECFPPOL_01281",
"notes":{
"Confidence Level":"0"
}
},
{
"id":"Clt",
"name":"Major Facilitator(MFS) TCDB:2.A.1.14.6",
"metabolites":{
"cl_c":1.0,
"cl_e":-1.0
},
"lower_bound":-1000.0,
"upper_bound":1000.0,
"gene_reaction_rule":"AFCAPEGL_00020 or BAABDPKG_01925 or CPEJFJEE_01224 or HGMIPLML_00943 or ICGDBFIJ_00351 or JBMFNEJG_01505 or JONNHBLJ_01631 or MBELLAHI_02279 or MHEPMNFG_01137 or MKJHJGGB_00156 or NGKGKBHB_02181 or OBJOJNBG_00342 or OGHJNIPI_01655 or OIEDPNMK_02127",
"subsystem":"transport, extracellular",
"notes":{
"Confidence Level":"0"
}
},
{
"id":"COALDDH",
"name":"Coniferyl aldehyde dehydrogenase",
"metabolites":{
"conialdh_c":-1.0,
"fer_c":1.0,
"h2o_c":-1.0,
"h_c":2.0,
"nad_c":-1.0,
"nadh_c":1.0
},
"lower_bound":-1000.0,
"upper_bound":1000.0,
"gene_reaction_rule":"AADJCKDE_00041 or ANMEFMID_00334",
"subsystem":"transport, extracellular",
"notes":{
"Confidence Level":"0"
},
"annotation":{
"ec-code":"1.2.1.68"
}
},
{
"id":"COBHANT",
"name":"\ufeffCadmium, cobalt and zinc/H(+)-K(+) antiporter",
"metabolites":{
"cobalt2_c":1.0,
"cobalt2_e":-1.0,
"h_c":-1.0,
"h_e":1.0
},
"lower_bound":-1000.0,
"upper_bound":1000.0,
"gene_reaction_rule":"AADJCKDE_02821 or BIFGHFOA_00599 or HGMIPLML_00176 or BHGLEHHL_01850 or OACJPCLC_00842 or MHEPMNFG_01659 or OGHJNIPI_00763 or ECIKPBKD_00437 or PFKGGKPM_01410 or OKKFCCGN_01830 or JBMFNEJG_01907 or ANMEFMID_02650 or FMNKJPOB_00617 or CPEJFJEE_01858 or JOGFIKJM_00231 or NGKGKBHB_01602 or MBELLAHI_01749 or ICGDBFIJ_01244 or BHOLABCC_01440 or LCBLFBPA_02783 or BAABDPKG_01557 or LIJCHFOB_01491 or IENDELEM_00377 or GOMLJNCP_01180 or AAOKDCMC_01714 or AFCAPEGL_02121 or FOGCDDDM_01812 or MAHMJAGI_00328 or JONNHBLJ_01573 or FNFAPHNP_01225 or NEDKIGBH_00336 or POKNAFJD_00413 or GPCJPBPA_00351 or GNIJCGBL_02740 or EECFPPOL_00714",
"notes":{
"Confidence Level":"0"
}
},
{
"id":"COBKANT",
"name":"\ufeffCadmium, cobalt and zinc/H(+)-K(+) antiporter",
"metabolites":{
"cobalt2_c":1.0,
"cobalt2_e":-1.0,
"k_c":-1.0,
"k_e":1.0
},
"lower_bound":-1000.0,
"upper_bound":1000.0,
"gene_reaction_rule":"AADJCKDE_02821 or BIFGHFOA_00599 or HGMIPLML_00176 or BHGLEHHL_01850 or OACJPCLC_00842 or MHEPMNFG_01659 or OGHJNIPI_00763 or ECIKPBKD_00437 or PFKGGKPM_01410 or OKKFCCGN_01830 or JBMFNEJG_01907 or ANMEFMID_02650 or FMNKJPOB_00617 or CPEJFJEE_01858 or JOGFIKJM_00231 or NGKGKBHB_01602 or MBELLAHI_01749 or ICGDBFIJ_01244 or BHOLABCC_01440 or LCBLFBPA_02783 or BAABDPKG_01557 or LIJCHFOB_01491 or IENDELEM_00377 or GOMLJNCP_01180 or AAOKDCMC_01714 or AFCAPEGL_02121 or FOGCDDDM_01812 or MAHMJAGI_00328 or JONNHBLJ_01573 or FNFAPHNP_01225 or NEDKIGBH_00336 or POKNAFJD_00413 or GPCJPBPA_00351 or GNIJCGBL_02740 or EECFPPOL_00714",
"notes":{
"Confidence Level":"0"
}
},
{
"id":"COPRECI",
"name":"Precorrin-8X methylmutase (EC 5.4.1.2)",
"metabolites":{
"cobya_c":1.0,
"copre8_c":-1.0
},
"lower_bound":-1000.0,
"upper_bound":1000.0,
"gene_reaction_rule":"HGMIPLML_00383 or MHEPMNFG_01871 or OGHJNIPI_00377 or PFKGGKPM_00232 or JBMFNEJG_00123 or BAABDPKG_00121",
"subsystem":"transport, extracellular",
"notes":{
"Confidence Level":"0"
}
},
{
"id":"CPEND",
"name":"\ufeffCyclopentanol dehydrogenase",
"metabolites":{
"cpol_c":-1.0,
"cpon_c":1.0,
"h_c":1.0,
"nad_c":-1.0,
"nadh_c":1.0
},
"lower_bound":-1000.0,
"upper_bound":1000.0,
"gene_reaction_rule":"PFKGGKPM_02405 or CPEJFJEE_00522 or CPEJFJEE_01197 or CPEJFJEE_02157 or NGKGKBHB_00481 or NGKGKBHB_00523 or NGKGKBHB_01089 or NGKGKBHB_02153 or MBELLAHI_01258 or MBELLAHI_02255 or ICGDBFIJ_01276 or AAOKDCMC_00345",
"notes":{
"Confidence Level":"0"
},
"annotation":{
"ec-code":"1.1.1.163"
}
},
{
"id":"CPOAT",
"name":"\ufeffChloramphenicol acetyltransferase",
"metabolites":{
"accoa_c":1.0,
"cm3ac_c":-1.0,
"cm_c":1.0,
"coa_c":-1.0
},
"lower_bound":-1000.0,
"upper_bound":1000.0,
"gene_reaction_rule":"AADJCKDE_01552 or ANMEFMID_02221 or LCBLFBPA_01597 or AAOKDCMC_01821 or APFAOPKF_01262 or GNIJCGBL_01557",
"notes":{
"Confidence Level":"0"
},
"annotation":{
"ec-code":"2.3.1.28"
}
},
{
"id":"CSNt2",
"name":"cytosine transport in via proton symport",
"metabolites":{
"csn_c":1.0,
"csn_e":-1.0,
"h_c":1.0,
"h_e":-1.0
},
"lower_bound":-1000.0,
"upper_bound":1000.0,
"gene_reaction_rule":"JNFOEHBF_02057 or DPCHFCIL_02229 or MIIGGOHM_02631 or FMNKJPOB_00198 or LCBLFBPA_01540",
"subsystem":"transport, extracellular",
"notes":{
"Confidence Level":"0"
}
},
{
"id":"CYS",
"name":"L-serine hydro-lyase (adding hydrogen sulfide, L-cysteine-forming)",
"metabolites":{
"cys_L_c":1.0,
"h2o_c":1.0,
"h2s_c":-1.0,
"h_c":-1.0,
"ser_L_c":-1.0
},
"lower_bound":-1000.0,
"upper_bound":1000.0,
"gene_reaction_rule":"AADJCKDE_00215 or BIFGHFOA_01583 or BIFGHFOA_01950 or HGMIPLML_00223 or HGMIPLML_00453 or JNFOEHBF_00558 or MHEPMNFG_01706 or MHEPMNFG_01943 or OGHJNIPI_00306 or OGHJNIPI_00716 or DPCHFCIL_00537 or BHEHFGME_02562 or PFKGGKPM_00943 or OKKFCCGN_01285 or OBJOJNBG_01420 or OBJOJNBG_01801 or JPLCGJLI_00496 or MIIGGOHM_01696 or MIIGGOHM_02021 or JBMFNEJG_00053 or JBMFNEJG_00710 or ANMEFMID_00500 or AHCOALGL_01228 or CPEJFJEE_00535 or JOGFIKJM_00840 or JOGFIKJM_01081 or MKJHJGGB_00249 or NGKGKBHB_00536 or MBELLAHI_00584 or ICGDBFIJ_00409 or BHOLABCC_00655 or BHOLABCC_00800 or LCBLFBPA_00231 or BAABDPKG_00053 or BAABDPKG_01615 or IENDELEM_01444 or IENDELEM_02053 or GOMLJNCP_01197 or GOMLJNCP_01324 or AFCAPEGL_00152 or OIEDPNMK_00104 or OIEDPNMK_01909 or FOGCDDDM_00404 or FOGCDDDM_01159 or DFAHPKFO_00507 or JONNHBLJ_00469 or FNFAPHNP_01240 or FNFAPHNP_01362 or NEDKIGBH_01093 or NEDKIGBH_01230 or DMEGDIND_00131 or DMEGDIND_01667 or GPCJPBPA_01416 or GPCJPBPA_01417 or GNIJCGBL_00228",
"subsystem":"transport, extracellular",
"notes":{
"Confidence Level":"0"
},
"annotation":{
"ec-code":"4.2.1.22,\u00a04.4.1.1"
}
},
{
"id":"CYSDSF",
"name":"Cysteine desulfurase",
"metabolites":{
"ala_L_c":1.0,
"cys_L_c":-1.0,
"s_c":1.0
},
"lower_bound":-1000.0,
"upper_bound":1000.0,
"gene_reaction_rule":"ICGDBFIJ_02103 or AFCAPEGL_00396 or AADJCKDE_01875 or AADJCKDE_02022 or BIFGHFOA_00794 or BIFGHFOA_01706 or HGMIPLML_01010 or HGMIPLML_01274 or BHGLEHHL_00160 or BHGLEHHL_00201 or OACJPCLC_00333 or OACJPCLC_01110 or JNFOEHBF_01239 or JNFOEHBF_01281 or MHEPMNFG_00551 or MHEPMNFG_00680 or OGHJNIPI_00617 or OGHJNIPI_01006 or DPCHFCIL_01455 or DPCHFCIL_01495 or BHEHFGME_00531 or BHEHFGME_00571 or ECIKPBKD_00669 or ECIKPBKD_01524 or PFKGGKPM_00585 or PFKGGKPM_02101 or OKKFCCGN_00413 or OKKFCCGN_01361 or OBJOJNBG_00895 or OBJOJNBG_01098 or JPLCGJLI_00843 or JPLCGJLI_00883 or MIIGGOHM_00407 or MIIGGOHM_00449 or JBMFNEJG_01438 or JBMFNEJG_01569 or ANMEFMID_01760 or ANMEFMID_01900 or AHCOALGL_00587 or AHCOALGL_00628 or FMNKJPOB_00258 or FMNKJPOB_00364 or CPEJFJEE_00981 or CPEJFJEE_02500 or JOGFIKJM_00399 or JOGFIKJM_00954 or MKJHJGGB_01191 or MKJHJGGB_01192 or MKJHJGGB_01958 or NGKGKBHB_01867 or NGKGKBHB_02689 or MBELLAHI_02039 or MBELLAHI_02790 or ICGDBFIJ_00058 or ICGDBFIJ_01886 or BHOLABCC_00334 or BHOLABCC_00741 or LCBLFBPA_01897 or LCBLFBPA_02045 or BAABDPKG_00734 or BAABDPKG_01779 or LIJCHFOB_00630 or LIJCHFOB_00662 or IENDELEM_00905 or IENDELEM_00958 or GOMLJNCP_00668 or GOMLJNCP_00698 or AAOKDCMC_01256 or AAOKDCMC_01436 or AFCAPEGL_00294 or AFCAPEGL_00566 or OIEDPNMK_01015 or OIEDPNMK_01226 or FOGCDDDM_00579 or FOGCDDDM_00948 or MAHMJAGI_01192 or MAHMJAGI_01225 or DFAHPKFO_01271 or DFAHPKFO_01272 or DFAHPKFO_01313 or JONNHBLJ_01173 or JONNHBLJ_01275 or FNFAPHNP_00665 or FNFAPHNP_00695 or FGNMBPGD_01017 or FGNMBPGD_01211 or APFAOPKF_00825 or APFAOPKF_00876 or NEDKIGBH_00813 or NEDKIGBH_01174 or POKNAFJD_00842 or POKNAFJD_00875 or DMEGDIND_00695 or DMEGDIND_00730 or GPCJPBPA_00862 or GPCJPBPA_00897 or GNIJCGBL_01876 or GNIJCGBL_02023 or EECFPPOL_00225 or EECFPPOL_00257 or AADJCKDE_01274 or OACJPCLC_00764 or JNFOEHBF_01184 or DPCHFCIL_01388 or BHEHFGME_00625 or PFKGGKPM_01528 or OBJOJNBG_00346 or JPLCGJLI_00823 or MIIGGOHM_00353 or ANMEFMID_02474 or AHCOALGL_00695 or FMNKJPOB_00324 or CPEJFJEE_00663 or JOGFIKJM_01308 or NGKGKBHB_00659 or MBELLAHI_00732 or LCBLFBPA_01296 or LIJCHFOB_01321 or GOMLJNCP_01655 or OIEDPNMK_02123 or FOGCDDDM_01299 or DFAHPKFO_01207 or JONNHBLJ_01671 or FNFAPHNP_01691 or FGNMBPGD_01736 or APFAOPKF_01135 or DMEGDIND_00669 or GNIJCGBL_01275 or MBELLAHI_00862 or BIFGHFOA_01121 or HGMIPLML_00794 or BHGLEHHL_00297 or MHEPMNFG_00975 or OGHJNIPI_01252 or ECIKPBKD_01035 or OKKFCCGN_00175 or JBMFNEJG_01647 or MKJHJGGB_00974 or MBELLAHI_00862 or ICGDBFIJ_02053 or BAABDPKG_01882 or IENDELEM_00689 or AFCAPEGL_00445 or POKNAFJD_01037",
"notes":{
"Confidence Level":"0"
}
},
{
"id":"CYSTS",
"name":"Cystathionine Beta-Synthase",
"metabolites":{
"cyst_L_c":1.0,
"h2o_c":1.0,
"hcys_L_c":-1.0,
"ser_L_c":-1.0
},
"lower_bound":-1000.0,
"upper_bound":1000.0,
"gene_reaction_rule":"AADJCKDE_00215 or ANMEFMID_00500 or BAABDPKG_01615 or BHOLABCC_00655 or BIFGHFOA_01950 or CPEJFJEE_00535 or DMEGDIND_00131 or FNFAPHNP_01240 or FOGCDDDM_01159 or GNIJCGBL_00228 or GOMLJNCP_01197 or HGMIPLML_00223 or IENDELEM_02053 or JBMFNEJG_00710 or JOGFIKJM_01081 or LCBLFBPA_00231 or MBELLAHI_00584 or MHEPMNFG_01706 or MIIGGOHM_01696 or NEDKIGBH_01093 or NGKGKBHB_00536 or OBJOJNBG_01801 or OGHJNIPI_00716 or OIEDPNMK_00104 or PFKGGKPM_00943",
"subsystem":"transport, extracellular",
"notes":{
"Confidence Level":"0"
}
},
{
"id":"CYTDK1",
"name":"ATPcytidine 5-Phosphotransferase",
"metabolites":{
"adp_c":1.0,
"atp_c":-1.0,
"cmp_c":1.0,
"cytd_c":-1.0,
"h_c":1.0
},
"lower_bound":-1000.0,
"upper_bound":1000.0,
"gene_reaction_rule":"CPEJFJEE_01316 or CPEJFJEE_01317 or FNFAPHNP_00463 or FNFAPHNP_00464 or GOMLJNCP_00463 or GOMLJNCP_00464 or AADJCKDE_01354 or AAOKDCMC_01007 or AFCAPEGL_01517 or AHCOALGL_00215 or ANMEFMID_02424 or APFAOPKF_01398 or BAABDPKG_01362 or BHEHFGME_00924 or BHGLEHHL_01992 or BHOLABCC_00125 or DFAHPKFO_01689 or DMEGDIND_00872 or DPCHFCIL_01859 or EECFPPOL_01515 or FGNMBPGD_00147 or FMNKJPOB_00331 or FOGCDDDM_01502 or GNIJCGBL_01356 or GPCJPBPA_00642 or HGMIPLML_01798 or ICGDBFIJ_00587 or IENDELEM_00661 or JBMFNEJG_00826 or JNFOEHBF_01690 or JOGFIKJM_01470 or JONNHBLJ_00893 or JPLCGJLI_00996 or KEKAOGAH_00610 or LCBLFBPA_01379 or LIJCHFOB_01369 or MAHMJAGI_00538 or MBELLAHI_02376 or MHEPMNFG_01345 or MIIGGOHM_00848 or MKJHJGGB_00203 or NEDKIGBH_00606 or NGKGKBHB_02272 or OACJPCLC_00575 or OBJOJNBG_00845 or OGHJNIPI_01501 or OIEDPNMK_00968 or OKKFCCGN_00147 or PFKGGKPM_02356 or POKNAFJD_00640",
"subsystem":"transport, extracellular",
"notes":{
"Confidence Level":"0"
}
},
{
"id":"CYTDK2",
"name":"cytidine kinase (GTP)",
"metabolites":{
"cmp_c":1.0,
"cytd_c":-1.0,
"gdp_c":1.0,
"gtp_c":-1.0,
"h_c":1.0
},
"lower_bound":-1000.0,
"upper_bound":1000.0,
"gene_reaction_rule":"CPEJFJEE_01316 or CPEJFJEE_01317 or FNFAPHNP_00463 or FNFAPHNP_00464 or GOMLJNCP_00463 or GOMLJNCP_00464 or AADJCKDE_01354 or AAOKDCMC_01007 or AFCAPEGL_01517 or AHCOALGL_00215 or ANMEFMID_02424 or APFAOPKF_01398 or BAABDPKG_01362 or BHEHFGME_00924 or BHGLEHHL_01992 or BHOLABCC_00125 or DFAHPKFO_01689 or DMEGDIND_00872 or DPCHFCIL_01859 or EECFPPOL_01515 or FGNMBPGD_00147 or FMNKJPOB_00331 or FOGCDDDM_01502 or GNIJCGBL_01356 or GPCJPBPA_00642 or HGMIPLML_01798 or ICGDBFIJ_00587 or IENDELEM_00661 or JBMFNEJG_00826 or JNFOEHBF_01690 or JOGFIKJM_01470 or JONNHBLJ_00893 or JPLCGJLI_00996 or KEKAOGAH_00610 or LCBLFBPA_01379 or LIJCHFOB_01369 or MAHMJAGI_00538 or MBELLAHI_02376 or MHEPMNFG_01345 or MIIGGOHM_00848 or MKJHJGGB_00203 or NEDKIGBH_00606 or NGKGKBHB_02272 or OACJPCLC_00575 or OBJOJNBG_00845 or OGHJNIPI_01501 or OIEDPNMK_00968 or OKKFCCGN_00147 or PFKGGKPM_02356 or POKNAFJD_00640",
"subsystem":"transport, extracellular",
"notes":{
"Confidence Level":"0"
}
},
{
"id":"DADA",
"name":"Deoxyadenosine deaminase",
"metabolites":{
"dad_2_c":-1.0,
"din_c":1.0,
"h2o_c":-1.0,
"h_c":-1.0,
"nh4_c":1.0
},
"lower_bound":-1000.0,
"upper_bound":1000.0,
"gene_reaction_rule":"EECFPPOL_00613 or EECFPPOL_00612 or AAOKDCMC_00277 or AHCOALGL_01513 or APFAOPKF_00083 or BHEHFGME_02057 or BHGLEHHL_00956 or BHOLABCC_01085 or BIFGHFOA_01863 or DFAHPKFO_02226 or DMEGDIND_01598 or DPCHFCIL_02342 or FNFAPHNP_01365 or GOMLJNCP_01329 or GPCJPBPA_01726 or IENDELEM_01898 or JNFOEHBF_02168 or KEKAOGAH_01466 or LIJCHFOB_01383 or MAHMJAGI_01410 or MIIGGOHM_02529 or NEDKIGBH_01515 or OKKFCCGN_01531 or PFKGGKPM_02518 or POKNAFJD_01502 or MKJHJGGB_01045 or FGNMBPGD_00072",
"subsystem":"transport, extracellular",
"notes":{
"Confidence Level":"0"
},
"annotation":{
"ec-code":"3.5.4.4"
}
},
{
"id":"DAHAMM",
"name":"D-2,6-Diaminohexanoic acid 5,6-aminomutase",
"metabolites":{
"dah25_c":1.0,
"lys_D_c":-1.0
},
"lower_bound":-1000.0,
"upper_bound":1000.0,
"gene_reaction_rule":"BAABDPKG_00141 or HGMIPLML_00363 or JBMFNEJG_00143 or MBELLAHI_00338 or MHEPMNFG_01851 or OGHJNIPI_00397 or PFKGGKPM_00212",
"subsystem":"transport, extracellular",
"notes":{
"Confidence Level":"0"
}
},
{
"id":"DALAt2r",
"name":"D-alanine transport via proton symport",
"metabolites":{
"ala_D_c":1.0,
"ala_D_e":-1.0,
"h_c":1.0,
"h_e":-1.0
},
"lower_bound":-1000.0,
"upper_bound":1000.0,
"gene_reaction_rule":"AADJCKDE_01571 or AADJCKDE_02863 or AADJCKDE_01952 or AAOKDCMC_01189 or AAOKDCMC_01052 or AFCAPEGL_00836 or AFCAPEGL_00227 or AFCAPEGL_00228 or ANMEFMID_01831 or ANMEFMID_02202 or ANMEFMID_00020 or BAABDPKG_01281 or BAABDPKG_00411 or BHGLEHHL_02120 or BHGLEHHL_01256 or BHOLABCC_01671 or BHOLABCC_00007 or BIFGHFOA_00170 or BIFGHFOA_01246 or CPEJFJEE_00577 or CPEJFJEE_01039 or CPEJFJEE_01410 or DMEGDIND_00008 or DMEGDIND_00569 or ECIKPBKD_01044 or ECIKPBKD_00046 or EECFPPOL_00552 or EECFPPOL_01040 or FOGCDDDM_00077 or FOGCDDDM_01581 or GNIJCGBL_01953 or GNIJCGBL_02778 or GNIJCGBL_01578 or GPCJPBPA_00518 or GPCJPBPA_02095 or HGMIPLML_00712 or HGMIPLML_01714 or ICGDBFIJ_00808 or ICGDBFIJ_00809 or ICGDBFIJ_01864 or IENDELEM_00543 or IENDELEM_02194 or JBMFNEJG_00386 or JBMFNEJG_00745 or JOGFIKJM_01391 or JOGFIKJM_00741 or JONNHBLJ_01059 or JONNHBLJ_00194 or JPLCGJLI_00189 or JPLCGJLI_01400 or JPLCGJLI_00011 or JPLCGJLI_00728 or KEKAOGAH_00133 or KEKAOGAH_01623 or LCBLFBPA_01615 or LCBLFBPA_01972 or LCBLFBPA_02821 or LIJCHFOB_00191 or LIJCHFOB_00198 or MAHMJAGI_01566 or MAHMJAGI_00104 or MBELLAHI_00650 or MBELLAHI_02468 or MBELLAHI_02098 or MBELLAHI_01117 or MHEPMNFG_01434 or MHEPMNFG_00106 or MKJHJGGB_01062 or MKJHJGGB_00652 or NEDKIGBH_00488 or NEDKIGBH_01878 or NGKGKBHB_02363 or NGKGKBHB_01924 or NGKGKBHB_00576 or NGKGKBHB_00326 or OACJPCLC_01722 or OACJPCLC_00341 or OGHJNIPI_01609 or OGHJNIPI_00049 or OKKFCCGN_00939 or OKKFCCGN_00007 or PFKGGKPM_01622 or PFKGGKPM_02018 or POKNAFJD_01639 or POKNAFJD_00115 or AHCOALGL_00834 or BHEHFGME_00763 or DFAHPKFO_01057 or DPCHFCIL_01184 or FMNKJPOB_00167 or FNFAPHNP_01670 or GOMLJNCP_01635 or JNFOEHBF_00983 or MIIGGOHM_00210 or OBJOJNBG_00537 or OIEDPNMK_00588",
"subsystem":"transport, extracellular",
"notes":{
"Confidence Level":"0"
}
},
{
"id":"DALATr",
"name":"\ufeffDL-alanine permease SerP2",
"metabolites":{
"ala_D_c":1.0,
"ala_D_e":-1.0,
"h_c":1.0,
"h_e":-1.0
},
"lower_bound":-1000.0,
"upper_bound":1000.0,
"gene_reaction_rule":"AADJCKDE_02863 or BIFGHFOA_00499 or JPLCGJLI_00189 or JPLCGJLI_01400 or ANMEFMID_00020 or MKJHJGGB_00652 or NGKGKBHB_00326 or LCBLFBPA_02821 or GOMLJNCP_01590 or FNFAPHNP_01624 or GNIJCGBL_02778",
"notes":{
"Confidence Level":"0"
}
},
{
"id":"DARAPD",
"name":"\ufeffD-arabitol-phosphate dehydrogenase",
"metabolites":{
"ara1p_c":-1.0,
"h_c":1.0,
"nad_c":-1.0,
"nadh_c":1.0,
"xu5p_D_c":1.0
},
"lower_bound":-1000.0,
"upper_bound":1000.0,
"gene_reaction_rule":"AADJCKDE_03041 or JNFOEHBF_02682 or DPCHFCIL_02885 or OBJOJNBG_00279 or ANMEFMID_00181 or GNIJCGBL_02935",
"notes":{
"Confidence Level":"0"
}
},
{
"id":"DDGLCNt2r",
"name":"2-dehydro-3-deoxy-D-gluconate transport via proton symport, reversible",
"metabolites":{
"2ddglcn_c":1.0,
"2ddglcn_e":-1.0,
"h_c":1.0,
"h_e":-1.0
},
"lower_bound":-1000.0,
"upper_bound":1000.0,
"gene_reaction_rule":"PFKGGKPM_00535 or PFKGGKPM_00534 or AFCAPEGL_01023 or BHEHFGME_01275 or ICGDBFIJ_01975 or LCBLFBPA_03044",
"subsystem":"transport, extracellular",
"notes":{
"Confidence Level":"0"
}
},
{
"id":"DDPA",
"name":"3-deoxy-D-arabino-heptulosonate 7-phosphate synthetase",
"metabolites":{
"2dda7p_c":1.0,
"e4p_c":-1.0,
"h2o_c":-1.0,
"pep_c":-1.0,
"pi_c":1.0
},
"lower_bound":-1000.0,
"upper_bound":1000.0,
"gene_reaction_rule":"AADJCKDE_00944 or PFKGGKPM_01193 or JPLCGJLI_01841 or ANMEFMID_01572 or LCBLFBPA_00890 or JONNHBLJ_01258 or APFAOPKF_00922 or GNIJCGBL_00917",
"subsystem":"transport, extracellular",
"notes":{
"Confidence Level":"0"
},
"annotation":{
"ec-code":"2.5.1.54"
}
},
{
"id":"DDPGA",
"name":"2-dehydro-3-deoxy-phosphogluconate aldolase",
"metabolites":{
"4h2oglt_c":-1.0,
"glx_c":1.0,
"pyr_c":1.0
},
"lower_bound":-1000.0,
"upper_bound":1000.0,
"gene_reaction_rule":"JNFOEHBF_00053 or DPCHFCIL_00053 or DPCHFCIL_02813 or BHEHFGME_01240 or BHEHFGME_01282 or BHEHFGME_01547 or MIIGGOHM_01244 or MIIGGOHM_01534 or MIIGGOHM_01941 or ANMEFMID_01248 or AHCOALGL_01985 or MBELLAHI_01217 or LCBLFBPA_03047 or AAOKDCMC_00322 or DFAHPKFO_00088 or DMEGDIND_00338 or GNIJCGBL_00595",
"subsystem":"transport, extracellular",
"notes":{
"Confidence Level":"0"
}
},
{
"id":"DGC3D",
"name":"R04049",
"metabolites":{
"2dglcn_c":-1.0,
"3ddgc_c":1.0,
"h_c":1.0,
"nad_c":-1.0,
"nadh_c":1.0
},
"lower_bound":-1000.0,
"upper_bound":1000.0,
"gene_reaction_rule":"JNFOEHBF_02027 or DPCHFCIL_02199 or DPCHFCIL_02812 or BHEHFGME_01239 or BHEHFGME_01923 or MIIGGOHM_01535 or MIIGGOHM_02662 or AHCOALGL_01645 or AHCOALGL_01986 or CPEJFJEE_01233 or JOGFIKJM_00007 or MKJHJGGB_00722 or NGKGKBHB_02190 or NGKGKBHB_02530 or MBELLAHI_02293 or LCBLFBPA_03046 or AAOKDCMC_00106 or AAOKDCMC_00324 or FOGCDDDM_02065 or DFAHPKFO_02082 or DFAHPKFO_02677 or JONNHBLJ_00059",
"subsystem":"transport, extracellular",
"notes":{
"Confidence Level":"0"
}
},
{
"id":"DHFOR2",
"name":"dihydrofolate reductase",
"metabolites":{
"dhf_c":-1.0,
"fol_c":1.0,
"nadp_c":-1.0,
"nadph_c":1.0
},
"lower_bound":-1000.0,
"upper_bound":1000.0,
"gene_reaction_rule":"AADJCKDE_01616 or BIFGHFOA_01043 or HGMIPLML_01442 or BHGLEHHL_00326 or OACJPCLC_00235 or JNFOEHBF_01373 or MHEPMNFG_00853 or OGHJNIPI_01174 or DPCHFCIL_01583 or BHEHFGME_00442 or ECIKPBKD_00847 or PFKGGKPM_02168 or OKKFCCGN_00487 or OBJOJNBG_00809 or JPLCGJLI_01195 or MIIGGOHM_00540 or JBMFNEJG_00839 or ANMEFMID_02157 or AHCOALGL_00498 or FMNKJPOB_01229 or CPEJFJEE_01139 or JOGFIKJM_01168 or MKJHJGGB_00062 or NGKGKBHB_02093 or MBELLAHI_02195 or ICGDBFIJ_00404 or BHOLABCC_00448 or LCBLFBPA_01664 or BAABDPKG_01532 or LIJCHFOB_01109 or IENDELEM_01047 or GOMLJNCP_00734 or AAOKDCMC_00781 or AFCAPEGL_00796 or OIEDPNMK_00864 or FOGCDDDM_01062 or MAHMJAGI_00834 or DFAHPKFO_01412 or FNFAPHNP_00730 or FGNMBPGD_00829 or APFAOPKF_01029 or NEDKIGBH_00922 or POKNAFJD_01323 or DMEGDIND_00940 or GPCJPBPA_00978 or GNIJCGBL_01624 or EECFPPOL_01114",
"subsystem":"transport, extracellular",
"notes":{
"Confidence Level":"0"
}
},
{
"id":"DHNAOT4",
"name":"1,4-dihydroxy-2-naphthoate octaprenyltransferase",
"metabolites":{
"2dmmql8_c":1.0,
"co2_c":1.0,
"dhna_c":-1.0,
"h_c":-1.0,
"octdp_c":-1.0,
"ppi_c":1.0
},
"lower_bound":-1000.0,
"upper_bound":1000.0,
"gene_reaction_rule":"AADJCKDE_00982 or AADJCKDE_01342 or AADJCKDE_01490 or HGMIPLML_01537 or BHGLEHHL_01075 or BHGLEHHL_01752 or JNFOEHBF_02140 or JNFOEHBF_02255 or JNFOEHBF_02256 or MHEPMNFG_01205 or OGHJNIPI_00926 or DPCHFCIL_02303 or DPCHFCIL_02427 or DPCHFCIL_02428 or BHEHFGME_02020 or BHEHFGME_02142 or BHEHFGME_02143 or ECIKPBKD_01266 or PFKGGKPM_01018 or PFKGGKPM_01354 or OKKFCCGN_01630 or OKKFCCGN_01835 or OBJOJNBG_01051 or MIIGGOHM_02444 or MIIGGOHM_02445 or MIIGGOHM_02551 or JBMFNEJG_01258 or ANMEFMID_01613 or ANMEFMID_02283 or ANMEFMID_02436 or AHCOALGL_01427 or AHCOALGL_01428 or AHCOALGL_01547 or CPEJFJEE_00440 or JOGFIKJM_01302 or MKJHJGGB_00513 or MKJHJGGB_01630 or NGKGKBHB_00434 or MBELLAHI_00492 or ICGDBFIJ_01434 or LCBLFBPA_00925 or LCBLFBPA_01366 or LCBLFBPA_01515 or BAABDPKG_01705 or LIJCHFOB_01412 or AAOKDCMC_01634 or AAOKDCMC_02278 or AFCAPEGL_01973 or OIEDPNMK_01180 or FOGCDDDM_01305 or MAHMJAGI_01852 or DFAHPKFO_02189 or DFAHPKFO_02310 or DFAHPKFO_02311 or JONNHBLJ_00140 or FGNMBPGD_00065 or FGNMBPGD_01375 or POKNAFJD_01928 or DMEGDIND_00093 or DMEGDIND_00293 or GNIJCGBL_00954 or GNIJCGBL_01344 or GNIJCGBL_01494 or EECFPPOL_00878",
"notes":{
"Confidence Level":"0"
}
},
{
"id":"DHORD6",
"name":"dihydoorotic acid dehydrogenase (NAD)",
"metabolites":{
"dhor_S_c":-1.0,
"h_c":1.0,
"nad_c":-1.0,
"nadh_c":1.0,
"orot_c":1.0
},
"lower_bound":-1000.0,
"upper_bound":1000.0,
"gene_reaction_rule":"AADJCKDE_02336 or BIFGHFOA_01693 or HGMIPLML_00737 or BHGLEHHL_00826 or OACJPCLC_00419 or JNFOEHBF_01429 or MHEPMNFG_00131 or OGHJNIPI_00024 or DPCHFCIL_01647 or BHEHFGME_00375 or ECIKPBKD_01262 or PFKGGKPM_01752 or OKKFCCGN_01396 or OBJOJNBG_00502 or JPLCGJLI_01148 or MIIGGOHM_00598 or JBMFNEJG_00410 or ANMEFMID_00830 or AHCOALGL_00435 or FMNKJPOB_00046 or JOGFIKJM_01544 or MKJHJGGB_00132 or ICGDBFIJ_00786 or BHOLABCC_00936 or LCBLFBPA_02283 or BAABDPKG_00434 or IENDELEM_01567 or GOMLJNCP_01390 or GOMLJNCP_01924 or AFCAPEGL_00317 or OIEDPNMK_00292 or FOGCDDDM_01413 or MAHMJAGI_01094 or DFAHPKFO_01472 or JONNHBLJ_01833 or FNFAPHNP_01427 or FNFAPHNP_01948 or FGNMBPGD_00954 or APFAOPKF_00986 or NEDKIGBH_01369 or POKNAFJD_01180 or DMEGDIND_00985 or DMEGDIND_00986 or GPCJPBPA_01611 or GNIJCGBL_02251 or EECFPPOL_00377",
"notes":{
"Confidence Level":"0"
}
},
{
"id":"DHPM1",
"name":"Dihydropyrimidinase (5, 6-Dihydrouracil)",
"metabolites":{
"56dura_c":-1.0,
"cala_c":1.0,
"h2o_c":-1.0,
"h_c":1.0
},
"lower_bound":-1000.0,
"upper_bound":1000.0,
"gene_reaction_rule":"AADJCKDE_02254 or AADJCKDE_02444 or AADJCKDE_03106 or BIFGHFOA_01070 or HGMIPLML_00321 or HGMIPLML_00778 or BHGLEHHL_00244 or OACJPCLC_00744 or MHEPMNFG_00958 or MHEPMNFG_01809 or OGHJNIPI_00439 or OGHJNIPI_01236 or ECIKPBKD_00295 or PFKGGKPM_00102 or PFKGGKPM_01652 or PFKGGKPM_01654 or PFKGGKPM_01839 or OKKFCCGN_00459 or OBJOJNBG_00848 or OBJOJNBG_01601 or JPLCGJLI_00412 or JPLCGJLI_01000 or JBMFNEJG_00192 or JBMFNEJG_01636 or ANMEFMID_00902 or ANMEFMID_03035 or CPEJFJEE_00302 or CPEJFJEE_00702 or JOGFIKJM_00068 or JOGFIKJM_01554 or JOGFIKJM_01555 or MKJHJGGB_00273 or NGKGKBHB_00703 or MBELLAHI_00346 or MBELLAHI_00772 or MBELLAHI_01036 or ICGDBFIJ_00180 or ICGDBFIJ_01080 or ICGDBFIJ_02034 or BHOLABCC_00407 or LCBLFBPA_02198 or LCBLFBPA_02392 or BAABDPKG_00190 or BAABDPKG_01892 or LIJCHFOB_00590 or LIJCHFOB_00897 or IENDELEM_01005 or GOMLJNCP_00759 or AAOKDCMC_01813 or AAOKDCMC_02142 or AAOKDCMC_02143 or AAOKDCMC_02186 or AFCAPEGL_00748 or AFCAPEGL_00963 or AFCAPEGL_01172 or OIEDPNMK_00971 or OIEDPNMK_01714 or FOGCDDDM_00081 or FOGCDDDM_00195 or FOGCDDDM_02001 or MAHMJAGI_00873 or JONNHBLJ_00749 or JONNHBLJ_01694 or FNFAPHNP_00754 or FGNMBPGD_00106 or FGNMBPGD_00552 or FGNMBPGD_00974 or FGNMBPGD_01547 or APFAOPKF_00248 or APFAOPKF_00568 or APFAOPKF_00862 or NEDKIGBH_00885 or POKNAFJD_00960 or DMEGDIND_00364 or DMEGDIND_00554 or DMEGDIND_00875 or GNIJCGBL_02169 or GNIJCGBL_02359 or EECFPPOL_00122",
"subsystem":"transport, extracellular",
"notes":{
"Confidence Level":"0"
}
},
{
"id":"DHPM2",
"name":"Dihydropyrimidinase (Dihydrothymine)",
"metabolites":{
"3uib_c":1.0,
"56dthm_c":-1.0,
"h2o_c":-1.0,
"h_c":1.0
},
"lower_bound":-1000.0,
"upper_bound":1000.0,
"gene_reaction_rule":"AADJCKDE_02254 or AADJCKDE_02444 or AADJCKDE_03106 or BIFGHFOA_01070 or HGMIPLML_00321 or HGMIPLML_00778 or BHGLEHHL_00244 or OACJPCLC_00744 or MHEPMNFG_00958 or MHEPMNFG_01809 or OGHJNIPI_00439 or OGHJNIPI_01236 or ECIKPBKD_00295 or PFKGGKPM_00102 or PFKGGKPM_01652 or PFKGGKPM_01654 or PFKGGKPM_01839 or OKKFCCGN_00459 or OBJOJNBG_00848 or OBJOJNBG_01601 or JPLCGJLI_00412 or JPLCGJLI_01000 or JBMFNEJG_00192 or JBMFNEJG_01636 or ANMEFMID_00902 or ANMEFMID_03035 or CPEJFJEE_00302 or CPEJFJEE_00702 or JOGFIKJM_00068 or JOGFIKJM_01554 or JOGFIKJM_01555 or MKJHJGGB_00273 or NGKGKBHB_00703 or MBELLAHI_00346 or MBELLAHI_00772 or MBELLAHI_01036 or ICGDBFIJ_00180 or ICGDBFIJ_01080 or ICGDBFIJ_02034 or BHOLABCC_00407 or LCBLFBPA_02198 or LCBLFBPA_02392 or BAABDPKG_00190 or BAABDPKG_01892 or LIJCHFOB_00590 or LIJCHFOB_00897 or IENDELEM_01005 or GOMLJNCP_00759 or AAOKDCMC_01813 or AAOKDCMC_02142 or AAOKDCMC_02143 or AAOKDCMC_02186 or AFCAPEGL_00748 or AFCAPEGL_00963 or AFCAPEGL_01172 or OIEDPNMK_00971 or OIEDPNMK_01714 or FOGCDDDM_00081 or FOGCDDDM_00195 or FOGCDDDM_02001 or MAHMJAGI_00873 or JONNHBLJ_00749 or JONNHBLJ_01694 or FNFAPHNP_00754 or FGNMBPGD_00106 or FGNMBPGD_00552 or FGNMBPGD_00974 or FGNMBPGD_01547 or APFAOPKF_00248 or APFAOPKF_00568 or APFAOPKF_00862 or NEDKIGBH_00885 or POKNAFJD_00960 or DMEGDIND_00364 or DMEGDIND_00554 or DMEGDIND_00875 or GNIJCGBL_02169 or GNIJCGBL_02359 or EECFPPOL_00122",
"subsystem":"transport, extracellular",
"notes":{
"Confidence Level":"0"
}
},
{
"id":"DHPR",
"name":"6, 7-Dihydropteridine Reductase",
"metabolites":{
"dhbpt_c":-1.0,
"h_c":-1.0,
"nad_c":1.0,
"nadh_c":-1.0,
"thbpt_c":1.0
},
"lower_bound":-1000.0,
"upper_bound":1000.0,
"gene_reaction_rule":"AHCOALGL_00461 or BHEHFGME_00401 or DFAHPKFO_01446 or DPCHFCIL_01621 or JNFOEHBF_01408 or JONNHBLJ_01691 or MIIGGOHM_00577 or MKJHJGGB_00566 or OACJPCLC_00746",
"subsystem":"transport, extracellular",
"notes":{
"Confidence Level":"0"
}
},
{
"id":"DHQTi",
"name":"3-dehydroquinate dehydratase, irreversible",
"metabolites":{
"3dhq_c":-1.0,
"3dhsk_c":1.0,
"h2o_c":1.0
},
"lower_bound":-1000.0,
"upper_bound":1000.0,
"gene_reaction_rule":"AADJCKDE_02421 or AADJCKDE_02993 or ANMEFMID_00132 or ANMEFMID_00746 or CPEJFJEE_00830 or CPEJFJEE_00405 or GNIJCGBL_02888 or GNIJCGBL_02336 or IENDELEM_01656 or IENDELEM_01657 or LCBLFBPA_02947 or LCBLFBPA_02368 or NGKGKBHB_00400 or NGKGKBHB_00840 or APFAOPKF_00918 or BIFGHFOA_01267 or FGNMBPGD_01322 or FMNKJPOB_00711 or JONNHBLJ_01316 or JPLCGJLI_01805 or KEKAOGAH_01820 or LIJCHFOB_00292 or MAHMJAGI_01777 or MBELLAHI_00448 or MKJHJGGB_01648 or OBJOJNBG_00088 or OIEDPNMK_02026 or PFKGGKPM_00876 or POKNAFJD_01851",
"subsystem":"transport, extracellular",
"notes":{
"Confidence Level":"0"
},
"annotation":{
"ec-code":"4.2.1.10"
}
},
{
"id":"DHRT_ibcoa",
"name":"2-methylpropanoyl-CoA:enzyme N6-(dihydrolipoyl)lysine S-(2-methylpropanoyl)transferase",
"metabolites":{
"2mpdhl_c":-1.0,
"coa_c":-1.0,
"dhlam_c":1.0,
"ibcoa_c":1.0
},
"lower_bound":-1000.0,
"upper_bound":1000.0,
"gene_reaction_rule":"AHCOALGL_00443 or BHEHFGME_00383 or DFAHPKFO_01464 or DPCHFCIL_01639",
"subsystem":"transport, extracellular",
"notes":{
"Confidence Level":"0"
},
"annotation":{
"ec-code":"2.3.1.168"
}
},
{
"id":"DHRT_ivcoa",
"name":"3-methylbutanoyl-CoA:enzyme N6-(dihydrolipoyl)lysine S-(3-methylbutanoyl)transferase",
"metabolites":{
"3mbdhl_c":-1.0,
"coa_c":-1.0,
"dhlam_c":1.0,
"ivcoa_c":1.0
},
"lower_bound":-1000.0,
"upper_bound":1000.0,
"gene_reaction_rule":"AADJCKDE_01853 or HGMIPLML_01304 or JNFOEHBF_01299 or MHEPMNFG_00710 or OGHJNIPI_01036 or DPCHFCIL_01639 or BHEHFGME_00383 or ECIKPBKD_00686 or OBJOJNBG_01362 or MIIGGOHM_00467 or JBMFNEJG_01409 or ANMEFMID_01922 or AHCOALGL_00443 or CPEJFJEE_02532 or JOGFIKJM_01260 or MKJHJGGB_01665 or MKJHJGGB_01666 or MKJHJGGB_01706 or NGKGKBHB_02657 or MBELLAHI_02823 or ICGDBFIJ_00080 or LCBLFBPA_01876 or BAABDPKG_00762 or AAOKDCMC_01408 or AFCAPEGL_00589 or OIEDPNMK_00239 or FOGCDDDM_01347 or DFAHPKFO_01332 or DFAHPKFO_01464 or JONNHBLJ_00737 or FGNMBPGD_01274 or APFAOPKF_01109 or DMEGDIND_01409 or GNIJCGBL_01854",
"subsystem":"transport, extracellular",
"notes":{
"Confidence Level":"0"
},
"annotation":{
"ec-code":"2.3.1.168"
}
},
{
"id":"DKGLCNR1",
"name":"2,5-diketo-D-gluconate reductase",
"metabolites":{
"2ddglcn_c":1.0,
"46dh25dohxn_c":-1.0,
"h_c":-1.0,
"nad_c":1.0,
"nadh_c":-1.0
},
"lower_bound":-1000.0,
"upper_bound":1000.0,
"gene_reaction_rule":"JNFOEHBF_02027 or DPCHFCIL_02199 or DPCHFCIL_02812 or BHEHFGME_01239 or BHEHFGME_01923 or MIIGGOHM_01535 or MIIGGOHM_02662 or AHCOALGL_01645 or AHCOALGL_01986 or CPEJFJEE_01233 or JOGFIKJM_00007 or MKJHJGGB_00722 or NGKGKBHB_02190 or NGKGKBHB_02530 or MBELLAHI_02293 or LCBLFBPA_03046 or AAOKDCMC_00106 or AAOKDCMC_00324 or FOGCDDDM_02065 or DFAHPKFO_02082 or DFAHPKFO_02677 or JONNHBLJ_00059 or AADJCKDE_00187 or BHGLEHHL_00367 or JNFOEHBF_00727 or DPCHFCIL_00811 or BHEHFGME_02723 or OBJOJNBG_00440 or MIIGGOHM_02184 or ANMEFMID_00477 or AHCOALGL_02506 or CPEJFJEE_00297 or CPEJFJEE_00616 or JOGFIKJM_01704 or NGKGKBHB_00292 or NGKGKBHB_00616 or MBELLAHI_00341 or MBELLAHI_00688 or LCBLFBPA_00204 or GOMLJNCP_01735 or AAOKDCMC_01188 or AAOKDCMC_01969 or OIEDPNMK_00425 or MAHMJAGI_01651 or DFAHPKFO_00780 or FNFAPHNP_01769 or POKNAFJD_01723 or GNIJCGBL_00206",
"subsystem":"transport, extracellular",
"notes":{
"Confidence Level":"0"
},
"annotation":{
"ec-code":"1.1.1.127"
}
},
{
"id":"DKI",
"name":"5 Dehydro 4 deoxy D glucuronate ketol isomerase",
"metabolites":{
"46dh25dohxn_c":1.0,
"5dh4dglcn_c":-1.0
},
"lower_bound":-1000.0,
"upper_bound":1000.0,
"gene_reaction_rule":"DPCHFCIL_02811 or BHEHFGME_01238 or PFKGGKPM_00536 or PFKGGKPM_00537 or MIIGGOHM_01536 or AHCOALGL_01987 or LCBLFBPA_03043 or AAOKDCMC_00126 or DFAHPKFO_02676",
"notes":{
"Confidence Level":"0"
},
"annotation":{
"ec-code":"5.3.1.17"
}
},
{
"id":"DMARG",
"name":"Dimethylarginine Dimethylaminohydrolase",
"metabolites":{
"citr_L_c":1.0,
"dma_c":1.0,
"dmarg_c":-1.0,
"h2o_c":-1.0
},
"lower_bound":-1000.0,
"upper_bound":1000.0,
"gene_reaction_rule":"FOGCDDDM_01699 or FOGCDDDM_01700 or JOGFIKJM_01622 or LIJCHFOB_01555",
"subsystem":"transport, extracellular",
"notes":{
"Confidence Level":"0"
}
},
{
"id":"DR1ORx",
"name":"D-Ribitol-5-phosphate NAD 2-oxidoreductase",
"metabolites":{
"h_c":1.0,
"nad_c":-1.0,
"nadh_c":1.0,
"rbt5p_c":-1.0,
"ru5p_D_c":1.0
},
"lower_bound":-1000.0,
"upper_bound":1000.0,
"gene_reaction_rule":"DPCHFCIL_02873 or ANMEFMID_02195 or LCBLFBPA_01621 or OIEDPNMK_02196 or GNIJCGBL_01584",
"notes":{
"Confidence Level":"0"
}
},
{
"id":"DRPA",
"name":"deoxyribose-phosphate aldolase",
"metabolites":{
"acald_c":1.0,
"g3p_c":1.0,
"rbt5p_c":-1.0
},
"lower_bound":-1000.0,
"upper_bound":1000.0,
"gene_reaction_rule":"AFCAPEGL_00240 or AFCAPEGL_00046 or AHCOALGL_01063 or AHCOALGL_01800 or BAABDPKG_00333 or BAABDPKG_00422 or BHEHFGME_01502 or BHEHFGME_02359 or BIFGHFOA_00655 or BIFGHFOA_00654 or DFAHPKFO_00312 or DFAHPKFO_00045 or DPCHFCIL_00008 or DPCHFCIL_00270 or DPCHFCIL_00628 or ECIKPBKD_00032 or ECIKPBKD_00031 or JBMFNEJG_00397 or JBMFNEJG_00308 or JNFOEHBF_00310 or JNFOEHBF_00011 or MIIGGOHM_01280 or MIIGGOHM_01780 or OACJPCLC_00758 or OACJPCLC_01717 or AADJCKDE_00422 or AAOKDCMC_01594 or APFAOPKF_00828 or BHOLABCC_01492 or CPEJFJEE_01938 or DMEGDIND_01069 or FOGCDDDM_02041 or GPCJPBPA_01748 or HGMIPLML_00723 or ICGDBFIJ_00797 or JOGFIKJM_00032 or JONNHBLJ_00997 or KEKAOGAH_01489 or MBELLAHI_01829 or MHEPMNFG_00117 or MKJHJGGB_00557 or NEDKIGBH_00387 or NGKGKBHB_01682 or OGHJNIPI_00038 or OKKFCCGN_01883 or PFKGGKPM_00521 or POKNAFJD_01525",
"subsystem":"transport, extracellular",
"notes":{
"Confidence Level":"0"
}
},
{
"id":"DSERt2",
"name":"D-serine transport via proton symport",
"metabolites":{
"h_c":1.0,
"h_e":-1.0,
"ser_D_c":1.0,
"ser_D_e":-1.0
},
"lower_bound":-1000.0,
"upper_bound":1000.0,
"gene_reaction_rule":"AADJCKDE_01571 or AADJCKDE_01952 or BIFGHFOA_00170 or BIFGHFOA_01246 or HGMIPLML_00712 or HGMIPLML_01714 or BHGLEHHL_01256 or BHGLEHHL_02120 or OACJPCLC_00341 or OACJPCLC_01722 or JNFOEHBF_00983 or MHEPMNFG_00106 or MHEPMNFG_01434 or OGHJNIPI_00049 or OGHJNIPI_01609 or DPCHFCIL_01184 or BHEHFGME_00763 or ECIKPBKD_00046 or ECIKPBKD_01044 or PFKGGKPM_01622 or PFKGGKPM_02018 or OKKFCCGN_00007 or OKKFCCGN_00939 or OBJOJNBG_00537 or OBJOJNBG_01944 or JPLCGJLI_00011 or JPLCGJLI_00728 or MIIGGOHM_00210 or JBMFNEJG_00386 or JBMFNEJG_00745 or ANMEFMID_01831 or ANMEFMID_02202 or AHCOALGL_00834 or FMNKJPOB_00167 or CPEJFJEE_01039 or CPEJFJEE_01410 or JOGFIKJM_00741 or JOGFIKJM_01391 or MKJHJGGB_01062 or NGKGKBHB_01924 or NGKGKBHB_02363 or MBELLAHI_02098 or MBELLAHI_02468 or ICGDBFIJ_00808 or ICGDBFIJ_00809 or ICGDBFIJ_01864 or BHOLABCC_00007 or BHOLABCC_01671 or LCBLFBPA_01615 or LCBLFBPA_01972 or BAABDPKG_00411 or BAABDPKG_01281 or LIJCHFOB_00191 or LIJCHFOB_00198 or IENDELEM_00543 or IENDELEM_02194 or GOMLJNCP_01635 or AAOKDCMC_01052 or AAOKDCMC_01189 or AFCAPEGL_00227 or AFCAPEGL_00228 or AFCAPEGL_00836 or OIEDPNMK_00556 or OIEDPNMK_00588 or FOGCDDDM_00077 or FOGCDDDM_01581 or MAHMJAGI_00104 or MAHMJAGI_01566 or DFAHPKFO_01057 or JONNHBLJ_00194 or JONNHBLJ_01059 or FNFAPHNP_01670 or NEDKIGBH_00488 or NEDKIGBH_01878 or POKNAFJD_00115 or POKNAFJD_01639 or DMEGDIND_00008 or DMEGDIND_00569 or GPCJPBPA_00518 or GPCJPBPA_02095 or GNIJCGBL_01578 or GNIJCGBL_01953 or EECFPPOL_00552 or EECFPPOL_01040",
"subsystem":"transport, extracellular",
"notes":{
"Confidence Level":"0"
}
},
{
"id":"DTDPODGLCEP",
"name":"dTDP-4-oxo-2,6-dideoxy-D-glucose 3,5-epimerase",
"metabolites":{
"dtdp4dman_c":1.0,
"dtdp4odglc_c":-1.0
},
"lower_bound":-1000.0,
"upper_bound":1000.0,
"gene_reaction_rule":"JPLCGJLI_00570",
"subsystem":"transport, extracellular",
"notes":{
"Confidence Level":"0"
}
},
{
"id":"ERPHL",
"name":"3-Phospho-D-erythronate hydro-lyase",
"metabolites":{
"3pen_c":-1.0,
"h2o_c":1.0,
"poldtetru_c":1.0
},
"lower_bound":-1000.0,
"upper_bound":1000.0,
"gene_reaction_rule":"AADJCKDE_00700 or AADJCKDE_01658 or BIFGHFOA_01050 or HGMIPLML_01124 or BHGLEHHL_00260 or OACJPCLC_01191 or JNFOEHBF_00924 or MHEPMNFG_00429 or OGHJNIPI_00505 or DPCHFCIL_01119 or DPCHFCIL_02564 or BHEHFGME_00140 or BHEHFGME_02272 or ECIKPBKD_01428 or PFKGGKPM_01004 or OKKFCCGN_00480 or OBJOJNBG_01190 or JPLCGJLI_01670 or MIIGGOHM_00151 or JBMFNEJG_00474 or ANMEFMID_01330 or ANMEFMID_02114 or ANMEFMID_02511 or AHCOALGL_00894 or AHCOALGL_01304 or FMNKJPOB_00760 or FMNKJPOB_01088 or CPEJFJEE_01446 or JOGFIKJM_00863 or MKJHJGGB_01624 or NGKGKBHB_02401 or MBELLAHI_02506 or ICGDBFIJ_01509 or BHOLABCC_00435 or LCBLFBPA_00641 or BAABDPKG_01013 or LIJCHFOB_01270 or LIJCHFOB_01271 or IENDELEM_01035 or GOMLJNCP_01168 or AAOKDCMC_00661 or AFCAPEGL_01907 or OIEDPNMK_01318 or FOGCDDDM_00426 or MAHMJAGI_00249 or MAHMJAGI_00250 or MAHMJAGI_00841 or MAHMJAGI_01309 or DFAHPKFO_00993 or JONNHBLJ_01305 or FNFAPHNP_01213 or FGNMBPGD_01479 or APFAOPKF_00640 or NEDKIGBH_00909 or POKNAFJD_00758 or POKNAFJD_01143 or POKNAFJD_01261 or DMEGDIND_01206 or GPCJPBPA_00971 or GNIJCGBL_00673 or GNIJCGBL_01666 or EECFPPOL_01204",
"subsystem":"transport, extracellular",
"notes":{
"Confidence Level":"0"
}
},
{
"id":"ETOLNADOX",
"name":"1,2-Ethanediol:NAD+ oxidoreductase",
"metabolites":{
"12etol_c":-1.0,
"gcald_c":1.0,
"h_c":1.0,
"nad_c":-1.0,
"nadh_c":1.0
},
"lower_bound":-1000.0,
"upper_bound":1000.0,
"gene_reaction_rule":"DMEGDIND_00361",
"subsystem":"transport, extracellular",
"notes":{
"Confidence Level":"0"
}
},
{
"id":"FA120ACPH",
"name":"fatty-acyl-ACP hydrolase",
"metabolites":{
"acp_c":1.0,
"ddca_c":1.0,
"ddcaacp_c":-1.0,
"h2o_c":-1.0,
"h_c":1.0
},
"lower_bound":-1000.0,
"upper_bound":1000.0,
"gene_reaction_rule":"OGHJNIPI_01723",
"notes":{
"Confidence Level":"0"
}
},
{
"id":"FA140ACPH",
"name":"fatty-acyl-ACP hydrolase",
"metabolites":{
"acp_c":1.0,
"h2o_c":-1.0,
"h_c":1.0,
"tdeacp_c":-1.0,
"ttdca_c":1.0
},
"lower_bound":-1000.0,
"upper_bound":1000.0,
"gene_reaction_rule":"OGHJNIPI_01723",
"notes":{
"Confidence Level":"0"
}
},
{
"id":"FA141ACPH",
"name":"fatty-acyl-ACP hydrolase",
"metabolites":{
"acp_c":1.0,
"h2o_c":-1.0,
"h_c":1.0,
"tdeacp_c":-1.0,
"ttdcea_c":1.0
},
"lower_bound":-1000.0,
"upper_bound":1000.0,
"gene_reaction_rule":"OGHJNIPI_01723",
"notes":{
"Confidence Level":"0"
}
},
{
"id":"FA160ACPH",
"name":"fatty-acyl-ACP hydrolase",
"metabolites":{
"acp_c":1.0,
"h2o_c":-1.0,
"h_c":1.0,
"hdca_c":1.0,
"hedacp_c":-1.0
},
"lower_bound":-1000.0,
"upper_bound":1000.0,
"gene_reaction_rule":"OGHJNIPI_01723",
"notes":{
"Confidence Level":"0"
}
},
{
"id":"FA161ACPH",
"name":"fatty-acyl-ACP hydrolase",
"metabolites":{
"acp_c":1.0,
"h2o_c":-1.0,
"h_c":1.0,
"hdcea_c":1.0,
"palmacp_c":-1.0
},
"lower_bound":-1000.0,
"upper_bound":1000.0,
"gene_reaction_rule":"OGHJNIPI_01723",
"notes":{
"Confidence Level":"0"
}
},
{
"id":"FA180ACPH",
"name":"fatty-acyl-ACP hydrolase",
"metabolites":{
"acp_c":1.0,
"h2o_c":-1.0,
"h_c":1.0,
"ocdca_c":1.0,
"octacp_c":-1.0
},
"lower_bound":-1000.0,
"upper_bound":1000.0,
"gene_reaction_rule":"OGHJNIPI_01723",
"notes":{
"Confidence Level":"0"
}
},
{
"id":"FA181ACPH",
"name":"fatty-acyl-ACP hydrolase",
"metabolites":{
"acp_c":1.0,
"h2o_c":-1.0,
"h_c":1.0,
"ocdcaacp_c":-1.0,
"ocdcea_c":1.0
},
"lower_bound":-1000.0,
"upper_bound":1000.0,
"gene_reaction_rule":"OGHJNIPI_01723",
"notes":{
"Confidence Level":"0"
}
},
{
"id":"FA182ACPH",
"name":"fatty-acyl-ACP hydrolase",
"metabolites":{
"acp_c":1.0,
"h2o_c":-1.0,
"h_c":1.0,
"ocdcya_c":1.0,
"octacp_c":-1.0
},
"lower_bound":-1000.0,
"upper_bound":1000.0,
"gene_reaction_rule":"OGHJNIPI_01723",
"notes":{
"Confidence Level":"0"
}
},
{
"id":"FAS1_6_c",
"name":"[Acyl-carrier-protein] acetyltransferase",
"metabolites":{
"acp_c":1.0,
"coa_c":-1.0,
"h_c":1.0,
"tdcoa_c":1.0,
"tdeacp_c":-1.0
},
"lower_bound":-1000.0,
"upper_bound":1000.0,
"gene_reaction_rule":"AADJCKDE_01453 or AAOKDCMC_00933 or AFCAPEGL_01699 or AHCOALGL_01596 or ANMEFMID_02324 or APFAOPKF_00848 or BAABDPKG_01946 or BHEHFGME_01973 or BIFGHFOA_00259 or CPEJFJEE_01947 or DFAHPKFO_02137 or DMEGDIND_00606 or DPCHFCIL_02254 or ECIKPBKD_00139 or EECFPPOL_00199 or FNFAPHNP_00827 or FOGCDDDM_00368 or GNIJCGBL_01457 or GOMLJNCP_00838 or HGMIPLML_00897 or ICGDBFIJ_01810 or IENDELEM_02078 or JBMFNEJG_01484 or JNFOEHBF_02085 or JOGFIKJM_00805 or JONNHBLJ_01364 or JPLCGJLI_00759 or LCBLFBPA_01477 or MBELLAHI_01838 or MHEPMNFG_01081 or MIIGGOHM_02608 or MKJHJGGB_00435 or NGKGKBHB_01691 or OBJOJNBG_00553 or OGHJNIPI_01355 or OIEDPNMK_00599 or OKKFCCGN_01464 or PFKGGKPM_00026",
"subsystem":"transport, extracellular",
"notes":{
"Confidence Level":"0"
}
},
{
"id":"FAS1_7_c",
"name":"[Acyl-carrier-protein] acetyltransferase",
"metabolites":{
"acp_c":1.0,
"coa_c":-1.0,
"h_c":1.0,
"hedacp_c":-1.0,
"pmtcoa_c":1.0
},
"lower_bound":-1000.0,
"upper_bound":1000.0,
"gene_reaction_rule":"AADJCKDE_01453 or AAOKDCMC_00933 or AFCAPEGL_01699 or AHCOALGL_01596 or ANMEFMID_02324 or APFAOPKF_00848 or BAABDPKG_01946 or BHEHFGME_01973 or BIFGHFOA_00259 or CPEJFJEE_01947 or DFAHPKFO_02137 or DMEGDIND_00606 or DPCHFCIL_02254 or ECIKPBKD_00139 or EECFPPOL_00199 or FNFAPHNP_00827 or FOGCDDDM_00368 or GNIJCGBL_01457 or GOMLJNCP_00838 or HGMIPLML_00897 or ICGDBFIJ_01810 or IENDELEM_02078 or JBMFNEJG_01484 or JNFOEHBF_02085 or JOGFIKJM_00805 or JONNHBLJ_01364 or JPLCGJLI_00759 or LCBLFBPA_01477 or MBELLAHI_01838 or MHEPMNFG_01081 or MIIGGOHM_02608 or MKJHJGGB_00435 or NGKGKBHB_01691 or OBJOJNBG_00553 or OGHJNIPI_01355 or OIEDPNMK_00599 or OKKFCCGN_01464 or PFKGGKPM_00026",
"subsystem":"transport, extracellular",
"notes":{
"Confidence Level":"0"
}
},
{
"id":"FBA3",
"name":"Sedoheptulose 1,7-bisphosphate D-glyceraldehyde-3-phosphate-lyase",
"metabolites":{
"dhap_c":1.0,
"e4p_c":1.0,
"s17bp_c":-1.0
},
"lower_bound":-1000.0,
"upper_bound":1000.0,
"gene_reaction_rule":"AADJCKDE_00282 or BIFGHFOA_01395 or HGMIPLML_01656 or BHGLEHHL_01056 or JNFOEHBF_00195 or JNFOEHBF_00518 or JNFOEHBF_02690 or JNFOEHBF_02695 or MHEPMNFG_00256 or OGHJNIPI_01453 or DPCHFCIL_00386 or DPCHFCIL_00399 or DPCHFCIL_00422 or DPCHFCIL_00492 or DPCHFCIL_02893 or DPCHFCIL_02898 or BHEHFGME_01326 or BHEHFGME_02449 or BHEHFGME_02521 or PFKGGKPM_02108 or OKKFCCGN_01588 or OBJOJNBG_01967 or JPLCGJLI_00053 or MIIGGOHM_01108 or MIIGGOHM_01861 or MIIGGOHM_01874 or MIIGGOHM_01883 or MIIGGOHM_01921 or MIIGGOHM_01991 or JBMFNEJG_01091 or ANMEFMID_00567 or AHCOALGL_01185 or FMNKJPOB_00139 or ICGDBFIJ_01497 or BHOLABCC_01143 or LCBLFBPA_00303 or BAABDPKG_01208 or LIJCHFOB_00061 or IENDELEM_01829 or GOMLJNCP_01402 or OIEDPNMK_00530 or MAHMJAGI_00465 or DFAHPKFO_00459 or FNFAPHNP_01439 or FGNMBPGD_01298 or APFAOPKF_01554 or NEDKIGBH_01575 or POKNAFJD_00561 or DMEGDIND_00039 or GPCJPBPA_01820 or GNIJCGBL_00292 or EECFPPOL_00467",
"subsystem":"transport, extracellular",
"notes":{
"Confidence Level":"0"
}
},
{
"id":"FBA4",
"name":"D-Fructose 1-phosphate D-glyceraldehyde-3-phosphate-lyase",
"metabolites":{
"dhap_c":1.0,
"gcald_c":1.0,
"xu1p_L_c":-1.0
},
"lower_bound":-1000.0,
"upper_bound":1000.0,
"gene_reaction_rule":"AADJCKDE_03046 or AADJCKDE_02304 or ANMEFMID_00862 or ANMEFMID_00186 or BHGLEHHL_01975 or BHGLEHHL_01838 or CPEJFJEE_01510 or CPEJFJEE_00908 or CPEJFJEE_00909 or DPCHFCIL_00168 or DPCHFCIL_02875 or GNIJCGBL_02219 or GNIJCGBL_02940 or LCBLFBPA_02252 or LCBLFBPA_03057 or MBELLAHI_01349 or MBELLAHI_01965 or NGKGKBHB_01793 or NGKGKBHB_01145 or NGKGKBHB_01794 or OBJOJNBG_01623 or OBJOJNBG_00273 or OIEDPNMK_02198 or OIEDPNMK_01687 or AAOKDCMC_00480 or AFCAPEGL_01192 or AHCOALGL_02697 or APFAOPKF_00286 or BAABDPKG_00161 or BHEHFGME_01682 or BHOLABCC_00147 or BIFGHFOA_01115 or DFAHPKFO_00209 or DMEGDIND_00291 or ECIKPBKD_00275 or EECFPPOL_01502 or FGNMBPGD_00082 or FMNKJPOB_00312 or FNFAPHNP_00482 or FOGCDDDM_02048 or GOMLJNCP_00482 or GPCJPBPA_00660 or HGMIPLML_00349 or ICGDBFIJ_01060 or IENDELEM_00695 or JBMFNEJG_00163 or JNFOEHBF_00202 or JOGFIKJM_00025 or JONNHBLJ_01715 or JPLCGJLI_00250 or KEKAOGAH_00661 or LIJCHFOB_01178 or MAHMJAGI_00563 or MHEPMNFG_01837 or MIIGGOHM_01095 or MKJHJGGB_00318 or NEDKIGBH_00628 or OACJPCLC_00689 or OGHJNIPI_00411 or OKKFCCGN_00182 or PFKGGKPM_01592 or POKNAFJD_00683",
"subsystem":"transport, extracellular",
"notes":{
"Confidence Level":"0"
},
"annotation":{
"ec-code":"4.1.2.19"
}
},
{
"id":"FCLT",
"name":"Heme B synthesis reaction",
"metabolites":{
"fe_c":-1.0,
"h_c":2.0,
"pheme_c":1.0,
"ppp9_c":-1.0
},
"lower_bound":-1000.0,
"upper_bound":1000.0,
"gene_reaction_rule":"FGNMBPGD_00766 or FGNMBPGD_00767 or AADJCKDE_01136 or AFCAPEGL_01027 or AHCOALGL_02203 or ANMEFMID_02616 or BAABDPKG_01616 or BHEHFGME_01852 or CPEJFJEE_00299 or DFAHPKFO_02016 or DMEGDIND_01660 or DPCHFCIL_02129 or ECIKPBKD_01355 or FMNKJPOB_00426 or GNIJCGBL_01139 or HGMIPLML_00224 or ICGDBFIJ_01971 or JBMFNEJG_00711 or JNFOEHBF_01952 or JONNHBLJ_01695 or LCBLFBPA_01165 or MBELLAHI_00343 or MHEPMNFG_01707 or MIIGGOHM_02738 or NGKGKBHB_00294 or OACJPCLC_01284 or OGHJNIPI_00715 or PFKGGKPM_00005 or AADJCKDE_01136 or HGMIPLML_00224 or OACJPCLC_01284 or JNFOEHBF_01952 or MHEPMNFG_01707 or OGHJNIPI_00715 or DPCHFCIL_02129 or BHEHFGME_01852 or ECIKPBKD_01355 or PFKGGKPM_00005 or PFKGGKPM_00925 or PFKGGKPM_02719 or MIIGGOHM_02738 or JBMFNEJG_00711 or ANMEFMID_02616 or AHCOALGL_02203 or FMNKJPOB_00426 or CPEJFJEE_00299 or NGKGKBHB_00294 or MBELLAHI_00319 or MBELLAHI_00343 or ICGDBFIJ_00913 or ICGDBFIJ_01971 or LCBLFBPA_01165 or BAABDPKG_01616 or AFCAPEGL_01027 or DFAHPKFO_02016 or JONNHBLJ_01695 or FGNMBPGD_00766 or FGNMBPGD_00767 or DMEGDIND_01660 or GNIJCGBL_01139",
"subsystem":"transport, extracellular",
"notes":{
"Confidence Level":"0"
}
},
{
"id":"FE2Tr",
"name":"\ufeffFe(2+) transporter FeoB",
"metabolites":{
"fe3_c":1.0,
"fe3_e":-1.0,
"h_c":1.0,
"h_e":-1.0
},
"lower_bound":-1000.0,
"upper_bound":1000.0,
"gene_reaction_rule":"AADJCKDE_01270 or HGMIPLML_00790 or JNFOEHBF_01849 or MHEPMNFG_00970 or OGHJNIPI_01248 or DPCHFCIL_02011 or BHEHFGME_01075 or JPLCGJLI_01460 or MIIGGOHM_01000 or MIIGGOHM_01001 or ANMEFMID_02478 or AHCOALGL_00062 or CPEJFJEE_00766 or JOGFIKJM_01304 or MKJHJGGB_00970 or NGKGKBHB_00774 or MBELLAHI_00845 or ICGDBFIJ_02049 or LCBLFBPA_01292 or AFCAPEGL_00449 or FOGCDDDM_01303 or DFAHPKFO_01845 or DMEGDIND_00069 or GNIJCGBL_01271",
"notes":{
"Confidence Level":"0"
}
},
{
"id":"FENADOR",
"name":"Fe2+:NAD+ oxidoreductase",
"metabolites":{
"fe3_c":2.0,
"fe_c":-2.0,
"h_c":-1.0,
"nad_c":-1.0,
"nadh_c":1.0
},
"lower_bound":-1000.0,
"upper_bound":1000.0,
"gene_reaction_rule":"APFAOPKF_01830 or JONNHBLJ_01055",
"subsystem":"transport, extracellular",
"notes":{
"Confidence Level":"0"
},
"annotation":{
"ec-code":"1.16.1.7"
}
},
{
"id":"FMNRx",
"name":"FMN reductase",
"metabolites":{
"fmn_c":-1.0,
"fmnh2_c":1.0,
"h_c":-1.0,
"nad_c":1.0,
"nadh_c":-1.0
},
"lower_bound":-1000.0,
"upper_bound":1000.0,
"gene_reaction_rule":"MHEPMNFG_01877",
"notes":{
"Confidence Level":"0"
}
},
{
"id":"FNOR_1",
"name":"Ferredoxin:NADPH oxidoreductase",
"metabolites":{
"fdxox_c":2.0,
"fdxrd_c":-2.0,
"h_c":-1.0,
"nadp_c":-1.0,
"nadph_c":1.0
},
"lower_bound":-1000.0,
"upper_bound":1000.0,
"gene_reaction_rule":"AADJCKDE_02249 or BIFGHFOA_01775 or HGMIPLML_00320 or HGMIPLML_01525 or BHGLEHHL_01947 or OACJPCLC_00745 or JNFOEHBF_00789 or MHEPMNFG_01193 or MHEPMNFG_01808 or OGHJNIPI_00440 or OGHJNIPI_00938 or DPCHFCIL_00875 or BHEHFGME_02785 or ECIKPBKD_00296 or ECIKPBKD_01273 or PFKGGKPM_00939 or PFKGGKPM_01667 or OKKFCCGN_01953 or OBJOJNBG_01938 or JPLCGJLI_00003 or MIIGGOHM_02245 or JBMFNEJG_00193 or JBMFNEJG_01267 or ANMEFMID_00906 or AHCOALGL_02570 or FMNKJPOB_00001 or CPEJFJEE_00704 or JOGFIKJM_00069 or JOGFIKJM_00901 or MKJHJGGB_00272 or NGKGKBHB_00705 or MBELLAHI_00332 or MBELLAHI_00774 or ICGDBFIJ_00163 or ICGDBFIJ_01081 or BHOLABCC_01541 or LCBLFBPA_02193 or BAABDPKG_00191 or BAABDPKG_01696 or LIJCHFOB_01421 or IENDELEM_00488 or GOMLJNCP_01440 or AAOKDCMC_01810 or AFCAPEGL_00727 or AFCAPEGL_01171 or OIEDPNMK_00562 or FOGCDDDM_00476 or FOGCDDDM_02000 or MAHMJAGI_00445 or DFAHPKFO_00845 or JONNHBLJ_01246 or JONNHBLJ_01693 or FNFAPHNP_01475 or FGNMBPGD_01049 or APFAOPKF_00402 or APFAOPKF_00433 or NEDKIGBH_00435 or POKNAFJD_00543 or DMEGDIND_00003 or GPCJPBPA_00464 or GNIJCGBL_02164 or EECFPPOL_00913 or EECFPPOL_01163",
"notes":{
"Confidence Level":"0"
}
},
{
"id":"FORCT",
"name":"Formyl-CoA Transferase",
"metabolites":{
"for_c":1.0,
"forcoa_c":-1.0,
"oxa_c":-1.0,
"oxalcoa_c":1.0
},
"lower_bound":-1000.0,
"upper_bound":1000.0,
"gene_reaction_rule":"BIFGHFOA_00659 or BIFGHFOA_00660 or BIFGHFOA_00661 or HGMIPLML_01014 or BHGLEHHL_01900 or BHGLEHHL_01901 or MHEPMNFG_00544 or MHEPMNFG_00546 or OGHJNIPI_00613 or OKKFCCGN_01890 or MKJHJGGB_01360 or MKJHJGGB_01361 or BHOLABCC_01496 or MAHMJAGI_00245 or JONNHBLJ_00697 or NEDKIGBH_00391 or POKNAFJD_00490 or DMEGDIND_01664 or GPCJPBPA_00403",
"notes":{
"Confidence Level":"0"
},
"annotation":{
"ec-code":"2.8.3.16"
}
},
{
"id":"FORMDHPOX",
"name":"5-(2'-Formylethyl)-4,6-dihydroxypicolinate oxidoreductase (NADH)",
"metabolites":{
"cetdhpic_c":1.0,
"fetdhpic_c":-1.0,
"h2o_c":-1.0,
"h_c":2.0,
"nad_c":-1.0,
"nadh_c":1.0
},
"lower_bound":-1000.0,
"upper_bound":1000.0,
"gene_reaction_rule":"AADJCKDE_01172 or AADJCKDE_02240 or BHOLABCC_00400 or BHOLABCC_00401 or AFCAPEGL_01300 or AHCOALGL_01723 or ANMEFMID_00915 or BAABDPKG_00749 or BHEHFGME_01597 or BHGLEHHL_00239 or BIFGHFOA_01076 or CPEJFJEE_01729 or DFAHPKFO_00135 or DMEGDIND_00931 or DPCHFCIL_00103 or ECIKPBKD_00971 or EECFPPOL_00108 or FNFAPHNP_01261 or FOGCDDDM_01034 or GNIJCGBL_02154 or GOMLJNCP_01218 or GPCJPBPA_00935 or HGMIPLML_01289 or ICGDBFIJ_00960 or IENDELEM_00999 or JBMFNEJG_01423 or JNFOEHBF_00116 or JOGFIKJM_01196 or JPLCGJLI_01375 or KEKAOGAH_01089 or LCBLFBPA_02189 or MAHMJAGI_01080 or MBELLAHI_01512 or MHEPMNFG_00695 or MIIGGOHM_01182 or MKJHJGGB_01143 or NEDKIGBH_00879 or NGKGKBHB_01378 or OACJPCLC_01488 or OBJOJNBG_00448 or OGHJNIPI_01021 or OIEDPNMK_00418 or OKKFCCGN_00453 or PFKGGKPM_02373",
"subsystem":"transport, extracellular",
"notes":{
"Confidence Level":"0"
},
"annotation":{
"ec-code":"1.2.1.-"
}
},
{
"id":"FORMDHPOX2",
"name":"5-(2'-Formylethyl)-4,6-dihydroxypicolinate oxidoreductase (NADPH)",
"metabolites":{
"cetdhpic_c":1.0,
"fetdhpic_c":-1.0,
"h2o_c":-1.0,
"h_c":2.0,
"nadp_c":-1.0,
"nadph_c":1.0
},
"lower_bound":-1000.0,
"upper_bound":1000.0,
"gene_reaction_rule":"AADJCKDE_01172 or AADJCKDE_02240 or BHOLABCC_00400 or BHOLABCC_00401 or AFCAPEGL_01300 or AHCOALGL_01723 or ANMEFMID_00915 or BAABDPKG_00749 or BHEHFGME_01597 or BHGLEHHL_00239 or BIFGHFOA_01076 or CPEJFJEE_01729 or DFAHPKFO_00135 or DMEGDIND_00931 or DPCHFCIL_00103 or ECIKPBKD_00971 or EECFPPOL_00108 or FNFAPHNP_01261 or FOGCDDDM_01034 or GNIJCGBL_02154 or GOMLJNCP_01218 or GPCJPBPA_00935 or HGMIPLML_01289 or ICGDBFIJ_00960 or IENDELEM_00999 or JBMFNEJG_01423 or JNFOEHBF_00116 or JOGFIKJM_01196 or JPLCGJLI_01375 or KEKAOGAH_01089 or LCBLFBPA_02189 or MAHMJAGI_01080 or MBELLAHI_01512 or MHEPMNFG_00695 or MIIGGOHM_01182 or MKJHJGGB_01143 or NEDKIGBH_00879 or NGKGKBHB_01378 or OACJPCLC_01488 or OBJOJNBG_00448 or OGHJNIPI_01021 or OIEDPNMK_00418 or OKKFCCGN_00453 or PFKGGKPM_02373",
"subsystem":"transport, extracellular",
"notes":{
"Confidence Level":"0"
},
"annotation":{
"ec-code":"1.2.1.-"
}
},
{
"id":"FRDPFRTr",
"name":"farnesyl-diphosphate:farnesyl-diphosphate farnesyltransferase (4,4'-diapophytoene forming)",
"metabolites":{
"dhsq_c":1.0,
"frdp_c":-2.0,
"ppi_c":2.0
},
"lower_bound":-1000.0,
"upper_bound":1000.0,
"gene_reaction_rule":"AADJCKDE_02799 or ANMEFMID_02672 or GNIJCGBL_02714",
"subsystem":"transport, extracellular",
"notes":{
"Confidence Level":"0"
}
},
{
"id":"FRDx",
"name":"Fumarate reductase NADH",
"metabolites":{
"fum_c":-1.0,
"h_c":-1.0,
"nad_c":1.0,
"nadh_c":-1.0,
"succ_c":1.0
},
"lower_bound":-1000.0,
"upper_bound":1000.0,
"gene_reaction_rule":"AADJCKDE_00966 or BIFGHFOA_01031 or HGMIPLML_00200 or BHGLEHHL_00333 or OACJPCLC_00806 or MHEPMNFG_01683 or OGHJNIPI_00739 or DPCHFCIL_00339 or BHEHFGME_02429 or ECIKPBKD_00410 or PFKGGKPM_02475 or OKKFCCGN_00493 or OBJOJNBG_01874 or JPLCGJLI_01918 or MIIGGOHM_01895 or JBMFNEJG_00683 or ANMEFMID_00483 or ANMEFMID_01596 or AHCOALGL_01119 or FMNKJPOB_00914 or CPEJFJEE_00129 or JOGFIKJM_00210 or MKJHJGGB_01385 or NGKGKBHB_00137 or MBELLAHI_00167 or ICGDBFIJ_01208 or BHOLABCC_00454 or LCBLFBPA_00911 or BAABDPKG_01589 or LIJCHFOB_01099 or IENDELEM_01060 or GOMLJNCP_00741 or GOMLJNCP_01007 or GOMLJNCP_01020 or AFCAPEGL_00935 or OIEDPNMK_01491 or MAHMJAGI_00851 or DFAHPKFO_00353 or JONNHBLJ_01607 or FNFAPHNP_00735 or FNFAPHNP_01006 or FNFAPHNP_01019 or NEDKIGBH_00928 or POKNAFJD_01249 or DMEGDIND_00117 or GPCJPBPA_00985 or GNIJCGBL_00211 or GNIJCGBL_00938 or EECFPPOL_00437 or EECFPPOL_01121",
"notes":{
"Confidence Level":"0"
}
},
{
"id":"FRXOXR",
"name":"[2Fe-2S]-ferredoxin:NAD+ oxidoreductase",
"metabolites":{
"fdxox_c":2.0,
"fdxrd_c":-2.0,
"h_c":-1.0,
"nad_c":-1.0,
"nadh_c":1.0
},
"lower_bound":-1000.0,
"upper_bound":1000.0,
"gene_reaction_rule":"JNFOEHBF_02260 or DPCHFCIL_02431 or BHEHFGME_02146 or MIIGGOHM_02441 or AHCOALGL_01424 or DFAHPKFO_02314",
"notes":{
"Confidence Level":"0"
},
"annotation":{
"ec-code":"1.18.1.3"
}
},
{
"id":"FTHFLi",
"name":"Formate-tetrahydrofolate ligase",
"metabolites":{
"10fthf_c":1.0,
"adp_c":1.0,
"atp_c":-1.0,
"for_c":-1.0,
"pi_c":1.0,
"thf_c":-1.0
},
"lower_bound":-1000.0,
"upper_bound":1000.0,
"gene_reaction_rule":"BHOLABCC_00717 or BHOLABCC_00718 or BHOLABCC_01110 or GPCJPBPA_01321 or GPCJPBPA_01773 or IENDELEM_01655 or IENDELEM_01375 or NEDKIGBH_01540 or NEDKIGBH_01153 or AADJCKDE_01542 or AAOKDCMC_00830 or AFCAPEGL_00328 or AHCOALGL_00426 or ANMEFMID_02231 or APFAOPKF_00976 or BAABDPKG_00441 or BHEHFGME_00366 or BHGLEHHL_00536 or BIFGHFOA_01266 or CPEJFJEE_01173 or DFAHPKFO_01481 or DMEGDIND_00995 or DPCHFCIL_01656 or ECIKPBKD_01341 or EECFPPOL_00621 or FGNMBPGD_00944 or FMNKJPOB_01146 or FNFAPHNP_00938 or FOGCDDDM_00129 or GNIJCGBL_01547 or GOMLJNCP_00947 or HGMIPLML_00743 or ICGDBFIJ_00773 or JBMFNEJG_00417 or JNFOEHBF_01439 or JOGFIKJM_00772 or JONNHBLJ_00233 or JPLCGJLI_01140 or KEKAOGAH_01040 or LCBLFBPA_01587 or LIJCHFOB_01600 or MAHMJAGI_01019 or MBELLAHI_02228 or MHEPMNFG_00137 or MIIGGOHM_00607 or MKJHJGGB_01295 or NGKGKBHB_02127 or OACJPCLC_01739 or OBJOJNBG_00873 or OGHJNIPI_00018 or OIEDPNMK_00996 or OKKFCCGN_01212 or PFKGGKPM_01763 or POKNAFJD_01084",
"subsystem":"transport, extracellular",
"notes":{
"Confidence Level":"0"
},
"annotation":{
"ec-code":"6.3.4.3"
}
},
{
"id":"FTr",
"name":"Fluoride transport via transpoeter",
"metabolites":{
"f_c":-1.0,
"f_e":1.0
},
"lower_bound":-1000.0,
"upper_bound":1000.0,
"gene_reaction_rule":"AADJCKDE_00179 or AADJCKDE_00180 or HGMIPLML_00854 or HGMIPLML_00855 or BHGLEHHL_00490 or BHGLEHHL_00491 or JNFOEHBF_02373 or JNFOEHBF_02374 or MHEPMNFG_01036 or MHEPMNFG_01037 or OGHJNIPI_01312 or OGHJNIPI_01313 or DPCHFCIL_02561 or DPCHFCIL_02562 or BHEHFGME_02268 or BHEHFGME_02269 or ECIKPBKD_00948 or ECIKPBKD_00949 or PFKGGKPM_00922 or PFKGGKPM_00923 or OKKFCCGN_00578 or OKKFCCGN_00579 or OBJOJNBG_01661 or OBJOJNBG_01662 or JPLCGJLI_00618 or JPLCGJLI_00619 or MIIGGOHM_02321 or MIIGGOHM_02322 or JBMFNEJG_01320 or JBMFNEJG_01321 or ANMEFMID_00469 or ANMEFMID_00470 or AHCOALGL_01306 or AHCOALGL_01307 or FMNKJPOB_00193 or FMNKJPOB_00194 or CPEJFJEE_00268 or CPEJFJEE_00269 or JOGFIKJM_01364 or JOGFIKJM_01365 or MKJHJGGB_00632 or MKJHJGGB_00633 or NGKGKBHB_00265 or NGKGKBHB_00266 or MBELLAHI_00295 or MBELLAHI_00296 or ICGDBFIJ_00941 or ICGDBFIJ_00942 or BHOLABCC_00533 or BHOLABCC_00534 or LCBLFBPA_00197 or LCBLFBPA_00198 or BAABDPKG_01822 or BAABDPKG_01823 or LIJCHFOB_01298 or LIJCHFOB_01299 or IENDELEM_01177 or IENDELEM_01178 or GOMLJNCP_00605 or GOMLJNCP_00606 or AAOKDCMC_00334 or AAOKDCMC_00335 or AFCAPEGL_01317 or AFCAPEGL_01318 or OIEDPNMK_01651 or OIEDPNMK_01652 or FOGCDDDM_01226 or FOGCDDDM_01227 or MAHMJAGI_01286 or MAHMJAGI_01287 or DFAHPKFO_02452 or DFAHPKFO_02453 or FNFAPHNP_00598 or FNFAPHNP_00599 or FGNMBPGD_01724 or FGNMBPGD_01725 or APFAOPKF_00129 or APFAOPKF_00130 or NEDKIGBH_01005 or NEDKIGBH_01006 or POKNAFJD_00779 or POKNAFJD_00780 or DMEGDIND_01795 or DMEGDIND_01796 or GPCJPBPA_01066 or GPCJPBPA_01067 or GNIJCGBL_00199 or GNIJCGBL_00200 or EECFPPOL_00651 or EECFPPOL_00652",
"notes":{
"Confidence Level":"0"
}
},
{
"id":"G1Dx",
"name":"Glucose 1 dehydrogenase NAD",
"metabolites":{
"g15lac_c":1.0,
"glc_D_c":-1.0,
"h_c":1.0,
"nad_c":-1.0,
"nadh_c":1.0
},
"lower_bound":-1000.0,
"upper_bound":1000.0,
"gene_reaction_rule":"OACJPCLC_00151 or JNFOEHBF_02148 or DPCHFCIL_02311 or BHEHFGME_02027 or MIIGGOHM_02543 or ANMEFMID_02991 or AHCOALGL_01538 or CPEJFJEE_00601 or NGKGKBHB_00601 or MBELLAHI_00673 or ICGDBFIJ_00703 or BHOLABCC_00665 or LCBLFBPA_02682 or OIEDPNMK_00229 or DFAHPKFO_02199 or NEDKIGBH_01101",
"subsystem":"transport, extracellular",
"notes":{
"Confidence Level":"0"
},
"annotation":{
"ec-code":"1.1.1.118,\u00a01.1.1.121"
}
},
{
"id":"G1PTMT",
"name":"glucose-1-phosphate thymidylyltransferase",
"metabolites":{
"dtdpglu_c":1.0,
"dttp_c":-1.0,
"g1p_c":-1.0,
"h_c":-1.0,
"ppi_c":1.0
},
"lower_bound":-1000.0,
"upper_bound":1000.0,
"gene_reaction_rule":"DPCHFCIL_02144 or DPCHFCIL_02185 or FNFAPHNP_01574 or FNFAPHNP_01832 or FNFAPHNP_01833 or JNFOEHBF_02011 or JNFOEHBF_01969 or JNFOEHBF_02009 or AADJCKDE_01028 or AFCAPEGL_01623 or AHCOALGL_02686 or ANMEFMID_01083 or BAABDPKG_00485 or BHGLEHHL_01047 or DFAHPKFO_02039 or FGNMBPGD_00700 or FOGCDDDM_00104 or GNIJCGBL_01061 or GOMLJNCP_01541 or GPCJPBPA_01939 or ICGDBFIJ_01626 or JBMFNEJG_00613 or JONNHBLJ_00811 or JPLCGJLI_00580 or KEKAOGAH_01191 or MAHMJAGI_01136 or MKJHJGGB_01257 or OBJOJNBG_01554 or OIEDPNMK_01761 or OKKFCCGN_01135 or PFKGGKPM_02064 or POKNAFJD_00939",
"subsystem":"transport, extracellular",
"notes":{
"Confidence Level":"0"
}
},
{
"id":"G3PD1",
"name":"Glycerol-3-Phosphate Dehydrogenase (NAD)",
"metabolites":{
"dhap_c":1.0,
"glyc3p_c":-1.0,
"h_c":1.0,
"nad_c":-1.0,
"nadh_c":1.0
},
"lower_bound":-1000.0,
"upper_bound":1000.0,
"gene_reaction_rule":"FNFAPHNP_01818 or FNFAPHNP_00556 or GOMLJNCP_00559 or GOMLJNCP_01790 or AADJCKDE_00669 or AAOKDCMC_00639 or AFCAPEGL_01928 or AHCOALGL_00917 or ANMEFMID_01293 or APFAOPKF_00553 or BAABDPKG_00990 or BHEHFGME_00118 or BHGLEHHL_00047 or BHOLABCC_00221 or BIFGHFOA_00697 or CPEJFJEE_01462 or DFAHPKFO_00971 or DMEGDIND_00452 or DPCHFCIL_01047 or ECIKPBKD_01409 or EECFPPOL_01426 or FGNMBPGD_00569 or FMNKJPOB_00744 or FOGCDDDM_00395 or GNIJCGBL_00641 or GPCJPBPA_00732 or HGMIPLML_01149 or ICGDBFIJ_01481 or IENDELEM_00798 or JBMFNEJG_00499 or JNFOEHBF_00907 or JOGFIKJM_00832 or JONNHBLJ_01330 or JPLCGJLI_01710 or KEKAOGAH_01386 or LCBLFBPA_00601 or LIJCHFOB_01252 or MAHMJAGI_01330 or MBELLAHI_02523 or MHEPMNFG_00402 or MIIGGOHM_00128 or MKJHJGGB_00417 or NEDKIGBH_00703 or NGKGKBHB_02418 or OACJPCLC_01229 or OBJOJNBG_00377 or OGHJNIPI_01690 or OIEDPNMK_00477 or OKKFCCGN_00255 or PFKGGKPM_01711 or POKNAFJD_00733",
"subsystem":"transport, extracellular",
"notes":{
"Confidence Level":"0"
}
},
{
"id":"G6PI",
"name":"Glucose 6 phosphate isomerase",
"metabolites":{
"g6p_B_c":1.0,
"g6p_c":-1.0
},
"lower_bound":-1000.0,
"upper_bound":1000.0,
"gene_reaction_rule":"AFCAPEGL_01250 or AFCAPEGL_01873 or FOGCDDDM_01983 or FOGCDDDM_00477 or ICGDBFIJ_01010 or ICGDBFIJ_01009 or ICGDBFIJ_00735 or PFKGGKPM_00946 or PFKGGKPM_01301 or PFKGGKPM_00947 or AADJCKDE_02185 or AAOKDCMC_01312 or AHCOALGL_00750 or ANMEFMID_00970 or APFAOPKF_01203 or BAABDPKG_01045 or BHEHFGME_00680 or BHGLEHHL_00130 or BHOLABCC_00294 or BIFGHFOA_00763 or CPEJFJEE_00072 or DFAHPKFO_01150 or DMEGDIND_00029 or DPCHFCIL_01273 or ECIKPBKD_01779 or EECFPPOL_00596 or FGNMBPGD_00258 or FMNKJPOB_00394 or FNFAPHNP_00631 or GNIJCGBL_02100 or GOMLJNCP_00636 or GPCJPBPA_00831 or HGMIPLML_01092 or IENDELEM_00872 or JBMFNEJG_00443 or JNFOEHBF_01065 or JONNHBLJ_01235 or JPLCGJLI_00034 or KEKAOGAH_01311 or LCBLFBPA_02117 or LIJCHFOB_00697 or MAHMJAGI_01259 or MBELLAHI_02880 or MHEPMNFG_00461 or MIIGGOHM_00293 or MKJHJGGB_00367 or NEDKIGBH_00774 or NGKGKBHB_00079 or OACJPCLC_01160 or OBJOJNBG_00563 or OGHJNIPI_00537 or OIEDPNMK_00610 or OKKFCCGN_00334 or POKNAFJD_00809",
"subsystem":"transport, extracellular",
"notes":{
"Confidence Level":"0"
},
"annotation":{
"ec-code":"5.1.3.15,\u00a05.3.1.9"
}
},
{
"id":"G6PI2",
"name":"Glucose-6-phosphate isomerase",
"metabolites":{
"f6p_c":1.0,
"g6p_c":-1.0
},
"lower_bound":-1000.0,
"upper_bound":1000.0,
"gene_reaction_rule":"AFCAPEGL_01250 or AFCAPEGL_01873 or FOGCDDDM_01983 or FOGCDDDM_00477 or ICGDBFIJ_01010 or ICGDBFIJ_01009 or ICGDBFIJ_00735 or PFKGGKPM_00946 or PFKGGKPM_01301 or PFKGGKPM_00947 or AADJCKDE_02185 or AAOKDCMC_01312 or AHCOALGL_00750 or ANMEFMID_00970 or APFAOPKF_01203 or BAABDPKG_01045 or BHEHFGME_00680 or BHGLEHHL_00130 or BHOLABCC_00294 or BIFGHFOA_00763 or CPEJFJEE_00072 or DFAHPKFO_01150 or DMEGDIND_00029 or DPCHFCIL_01273 or ECIKPBKD_01779 or EECFPPOL_00596 or FGNMBPGD_00258 or FMNKJPOB_00394 or FNFAPHNP_00631 or GNIJCGBL_02100 or GOMLJNCP_00636 or GPCJPBPA_00831 or HGMIPLML_01092 or IENDELEM_00872 or JBMFNEJG_00443 or JNFOEHBF_01065 or JONNHBLJ_01235 or JPLCGJLI_00034 or KEKAOGAH_01311 or LCBLFBPA_02117 or LIJCHFOB_00697 or MAHMJAGI_01259 or MBELLAHI_02880 or MHEPMNFG_00461 or MIIGGOHM_00293 or MKJHJGGB_00367 or NEDKIGBH_00774 or NGKGKBHB_00079 or OACJPCLC_01160 or OBJOJNBG_00563 or OGHJNIPI_00537 or OIEDPNMK_00610 or OKKFCCGN_00334 or POKNAFJD_00809",
"subsystem":"transport, extracellular",
"notes":{
"Confidence Level":"0"
},
"annotation":{
"ec-code":"5.3.1.9"
}
},
{
"id":"GALPOX",
"name":"galactitol-1-phosphate:NAD+ oxidoreductase",
"metabolites":{
"galt1p_c":-1.0,
"h_c":1.0,
"nad_c":-1.0,
"nadh_c":1.0,
"tag6p_L_c":1.0
},
"lower_bound":-1000.0,
"upper_bound":1000.0,
"gene_reaction_rule":"OBJOJNBG_00278",
"subsystem":"transport, extracellular",
"notes":{
"Confidence Level":"0"
}
},
{
"id":"GALT1",
"name":"galactosyltransferase I (LPS core synthesis)",
"metabolites":{
"gagicolipa_c":1.0,
"gicolipa_c":-1.0,
"h_c":1.0,
"udp_c":1.0,
"udpg_c":-1.0
},
"lower_bound":-1000.0,
"upper_bound":1000.0,
"gene_reaction_rule":"HGMIPLML_00038 or OACJPCLC_01008 or OACJPCLC_01011 or MHEPMNFG_01514 or OGHJNIPI_00904 or OBJOJNBG_01551 or OBJOJNBG_01582 or MIIGGOHM_02670 or JBMFNEJG_01282 or ANMEFMID_01064 or ICGDBFIJ_01614 or LCBLFBPA_01016 or BAABDPKG_01681 or LIJCHFOB_00545 or IENDELEM_01941 or AFCAPEGL_01616 or OIEDPNMK_01705 or FOGCDDDM_01652 or DMEGDIND_01744",
"subsystem":"transport, extracellular",
"notes":{
"Confidence Level":"0"
}
},
{
"id":"GALU",
"name":"UTP-Glucose-1-Phosphate Uridylyltransferase",
"metabolites":{
"g1p_c":-1.0,
"h_c":-1.0,
"ppi_c":1.0,
"udpg_c":1.0,
"utp_c":-1.0
},
"lower_bound":-1000.0,
"upper_bound":1000.0,
"gene_reaction_rule":"BHGLEHHL_01042 or BHGLEHHL_01043 or BHGLEHHL_01466 or BHGLEHHL_01467 or BHGLEHHL_01951 or BHOLABCC_00171 or BHOLABCC_01849 or GPCJPBPA_00680 or GPCJPBPA_01913 or IENDELEM_00726 or IENDELEM_01923 or NEDKIGBH_00653 or NEDKIGBH_01703 or NGKGKBHB_02591 or NGKGKBHB_02417 or OKKFCCGN_01674 or OKKFCCGN_01668 or OKKFCCGN_00204 or PFKGGKPM_02349 or PFKGGKPM_00295 or AADJCKDE_00670 or AAOKDCMC_00640 or AFCAPEGL_01927 or AHCOALGL_00773 or ANMEFMID_01294 or APFAOPKF_01528 or BAABDPKG_00991 or BHEHFGME_00702 or BIFGHFOA_01096 or CPEJFJEE_01461 or DFAHPKFO_01118 or DMEGDIND_00459 or DPCHFCIL_01243 or ECIKPBKD_01410 or EECFPPOL_01478 or FGNMBPGD_01749 or FMNKJPOB_01023 or FNFAPHNP_00505 or FOGCDDDM_00396 or GNIJCGBL_00642 or GOMLJNCP_00506 or HGMIPLML_01148 or ICGDBFIJ_01482 or JBMFNEJG_00498 or JNFOEHBF_01042 or JOGFIKJM_00833 or JONNHBLJ_01329 or JPLCGJLI_01703 or KEKAOGAH_00677 or LCBLFBPA_00602 or LIJCHFOB_01196 or MAHMJAGI_00707 or MBELLAHI_02522 or MHEPMNFG_00403 or MIIGGOHM_00266 or MKJHJGGB_00416 or OACJPCLC_01228 or OBJOJNBG_01934 or OGHJNIPI_01691 or OIEDPNMK_01430 or POKNAFJD_01454",
"subsystem":"transport, extracellular",
"notes":{
"Confidence Level":"0"
}
},
{
"id":"GCCc",
"name":"glycine-cleavage complex",
"metabolites":{
"dhlpro_c":-1.0,
"h_c":1.0,
"lpro_c":1.0,
"nad_c":-1.0,
"nadh_c":1.0
},
"lower_bound":-1000.0,
"upper_bound":1000.0,
"gene_reaction_rule":"AAOKDCMC_01271 or AAOKDCMC_01945 or CPEJFJEE_00612 or CPEJFJEE_00960 or CPEJFJEE_00463 or CPEJFJEE_01574 or MBELLAHI_00684 or MBELLAHI_01436 or MBELLAHI_02019 or MBELLAHI_00513 or NGKGKBHB_01846 or NGKGKBHB_01225 or NGKGKBHB_00612 or NGKGKBHB_00456 or AADJCKDE_00259 or AFCAPEGL_01787 or AHCOALGL_00704 or ANMEFMID_00541 or APFAOPKF_01141 or BAABDPKG_01096 or BHEHFGME_00634 or DFAHPKFO_01198 or DPCHFCIL_01380 or ECIKPBKD_01504 or FGNMBPGD_01463 or GNIJCGBL_00269 or HGMIPLML_01034 or ICGDBFIJ_00672 or JNFOEHBF_01176 or LCBLFBPA_00277 or MHEPMNFG_00524 or MIIGGOHM_00345 or OGHJNIPI_00593",
"subsystem":"transport, extracellular",
"notes":{
"Confidence Level":"0"
}
},
{
"id":"GDCHOLAAHL",
"name":"Glycochenodeoxycholate amidohydrolase",
"metabolites":{
"C02528_c":1.0,
"gdchola_c":-1.0,
"gly_c":1.0,
"h2o_c":-1.0,
"h_c":1.0
},
"lower_bound":-1000.0,
"upper_bound":1000.0,
"gene_reaction_rule":"AADJCKDE_03032 or BIFGHFOA_01046 or HGMIPLML_01403 or BHGLEHHL_00263 or OACJPCLC_01760 or MHEPMNFG_00813 or OGHJNIPI_01135 or ECIKPBKD_00806 or OKKFCCGN_00483 or OBJOJNBG_00096 or JPLCGJLI_00637 or JBMFNEJG_00964 or JBMFNEJG_00965 or ANMEFMID_00172 or MKJHJGGB_00942 or ICGDBFIJ_00187 or ICGDBFIJ_01551 or BHOLABCC_00438 or BHOLABCC_00647 or BAABDPKG_00856 or BAABDPKG_00857 or IENDELEM_01040 or IENDELEM_01041 or GOMLJNCP_00895 or AFCAPEGL_00757 or AFCAPEGL_01654 or OIEDPNMK_02031 or MAHMJAGI_00053 or MAHMJAGI_00962 or JONNHBLJ_00255 or FNFAPHNP_00882 or NEDKIGBH_00912 or NEDKIGBH_01085 or POKNAFJD_00061 or POKNAFJD_01044 or POKNAFJD_01257 or DMEGDIND_01800 or GPCJPBPA_00974 or GPCJPBPA_01255 or GNIJCGBL_02926 or EECFPPOL_01110",
"subsystem":"transport, extracellular",
"notes":{
"Confidence Level":"0"
},
"annotation":{
"ec-code":"3.5.1.24"
}
},
{
"id":"GK2",
"name":"guanylate kinase (GMPdATP)",
"metabolites":{
"dadp_c":1.0,
"datp_c":-1.0,
"gdp_c":1.0,
"gmp_c":-1.0
},
"lower_bound":-1000.0,
"upper_bound":1000.0,
"gene_reaction_rule":"AADJCKDE_00765 or AADJCKDE_01401 or BIFGHFOA_01433 or BIFGHFOA_01655 or HGMIPLML_00301 or HGMIPLML_01840 or BHGLEHHL_00719 or BHGLEHHL_01442 or OACJPCLC_00458 or OACJPCLC_00786 or JNFOEHBF_01649 or JNFOEHBF_01984 or MHEPMNFG_01303 or MHEPMNFG_01789 or OGHJNIPI_00459 or OGHJNIPI_01542 or DPCHFCIL_01816 or DPCHFCIL_02157 or BHEHFGME_00884 or BHEHFGME_01887 or ECIKPBKD_00350 or ECIKPBKD_01158 or PFKGGKPM_00362 or PFKGGKPM_01000 or OKKFCCGN_00369 or OKKFCCGN_01085 or OBJOJNBG_00706 or JPLCGJLI_00643 or JPLCGJLI_00948 or MIIGGOHM_00808 or MIIGGOHM_02702 or JBMFNEJG_01722 or JBMFNEJG_01833 or ANMEFMID_01393 or ANMEFMID_02376 or AHCOALGL_00254 or AHCOALGL_02167 or FMNKJPOB_00341 or FMNKJPOB_00948 or CPEJFJEE_01281 or CPEJFJEE_01782 or JOGFIKJM_00110 or JOGFIKJM_01502 or MKJHJGGB_01022 or MKJHJGGB_01164 or NGKGKBHB_01527 or NGKGKBHB_02237 or MBELLAHI_01675 or MBELLAHI_02341 or ICGDBFIJ_00548 or ICGDBFIJ_01129 or BHOLABCC_00879 or BHOLABCC_01823 or LCBLFBPA_00705 or LCBLFBPA_01430 or BAABDPKG_00214 or BAABDPKG_01405 or LIJCHFOB_00241 or LIJCHFOB_01338 or IENDELEM_01523 or IENDELEM_01957 or GOMLJNCP_01281 or GOMLJNCP_01841 or AAOKDCMC_00969 or AAOKDCMC_00970 or AFCAPEGL_01124 or AFCAPEGL_01479 or OIEDPNMK_00763 or FOGCDDDM_01469 or FOGCDDDM_01960 or MAHMJAGI_00761 or MAHMJAGI_01707 or DFAHPKFO_01650 or DFAHPKFO_02052 or JONNHBLJ_00500 or JONNHBLJ_01465 or FNFAPHNP_01319 or FNFAPHNP_01866 or FGNMBPGD_00386 or FGNMBPGD_00606 or APFAOPKF_00104 or APFAOPKF_00717 or NEDKIGBH_01311 or NEDKIGBH_01728 or POKNAFJD_01398 or POKNAFJD_01781 or DMEGDIND_00830 or DMEGDIND_01807 or GPCJPBPA_01507 or GPCJPBPA_01977 or GNIJCGBL_00740 or GNIJCGBL_01403 or EECFPPOL_00349 or EECFPPOL_01399",
"subsystem":"transport, extracellular",
"notes":{
"Confidence Level":"0"
}
},
{
"id":"GLCE",
"name":"D-glucose 1-epimerase",
"metabolites":{
"glc_D_B_c":1.0,
"glc_D_c":-1.0
},
"lower_bound":-1000.0,
"upper_bound":1000.0,
"gene_reaction_rule":"AADJCKDE_00731 or BIFGHFOA_01750 or BIFGHFOA_01751 or BHGLEHHL_00854 or JNFOEHBF_00643 or DPCHFCIL_00724 or BHEHFGME_02636 or OKKFCCGN_01476 or MIIGGOHM_02097 or ANMEFMID_01360 or AHCOALGL_02410 or BHOLABCC_01010 or LCBLFBPA_00672 or LIJCHFOB_01212 or IENDELEM_01618 or MAHMJAGI_01324 or DFAHPKFO_00692 or FGNMBPGD_01511 or NEDKIGBH_01438 or POKNAFJD_00743 or GPCJPBPA_01675 or GNIJCGBL_00706 or EECFPPOL_00384",
"subsystem":"transport, extracellular",
"notes":{
"Confidence Level":"0"
}
},
{
"id":"GLCNt2",
"name":"D-gluconate transport via proton symport, reversible",
"metabolites":{
"glcn_c":1.0,
"glcn_e":-1.0,
"h_c":1.0,
"h_e":-1.0
},
"lower_bound":-1000.0,
"upper_bound":1000.0,
"gene_reaction_rule":"AAOKDCMC_01575 or AAOKDCMC_01585 or FGNMBPGD_00076 or FGNMBPGD_00077 or HGMIPLML_00764 or HGMIPLML_01466 or MHEPMNFG_00942 or MHEPMNFG_00879 or NGKGKBHB_01702 or NGKGKBHB_02532 or OGHJNIPI_01219 or OGHJNIPI_01199 or AADJCKDE_01084 or AFCAPEGL_00814 or AHCOALGL_02753 or ANMEFMID_01140 or APFAOPKF_00296 or BAABDPKG_01508 or BHEHFGME_01746 or CPEJFJEE_01959 or DFAHPKFO_00264 or DPCHFCIL_00229 or FOGCDDDM_01252 or GNIJCGBL_01086 or ICGDBFIJ_00368 or JBMFNEJG_00864 or JNFOEHBF_00272 or JOGFIKJM_01352 or JONNHBLJ_00774 or LCBLFBPA_01050 or MBELLAHI_01849 or MIIGGOHM_01027 or MKJHJGGB_00200 or AADJCKDE_01084 or HGMIPLML_00764 or HGMIPLML_01466 or JNFOEHBF_00272 or MHEPMNFG_00879 or MHEPMNFG_00942 or OGHJNIPI_01199 or OGHJNIPI_01219 or DPCHFCIL_00229 or BHEHFGME_01746 or OBJOJNBG_01432 or MIIGGOHM_01027 or JBMFNEJG_00864 or ANMEFMID_01140 or AHCOALGL_02753 or CPEJFJEE_02323 or JOGFIKJM_01352 or MKJHJGGB_00200 or NGKGKBHB_02532 or ICGDBFIJ_00368 or ICGDBFIJ_01151 or LCBLFBPA_01050 or BAABDPKG_01508 or AAOKDCMC_01575 or AAOKDCMC_01585 or AAOKDCMC_02337 or AFCAPEGL_00495 or AFCAPEGL_00814 or FOGCDDDM_01252 or DFAHPKFO_00264 or JONNHBLJ_00774 or FGNMBPGD_00077 or APFAOPKF_00296 or APFAOPKF_00743 or GNIJCGBL_01086",
"subsystem":"transport, extracellular",
"notes":{
"Confidence Level":"0"
}
},
{
"id":"GLCt4",
"name":"Glucose transport via sodium symport",
"metabolites":{
"glc_D_c":1.0,
"glc_D_e":-1.0,
"na_c":1.0,
"na_e":-1.0
},
"lower_bound":-1000.0,
"upper_bound":1000.0,
"gene_reaction_rule":"AADJCKDE_03058 or OACJPCLC_00807 or PFKGGKPM_02107 or OBJOJNBG_00294 or LCBLFBPA_03076 or APFAOPKF_01677 or GNIJCGBL_02952",
"notes":{
"Confidence Level":"0"
}
},
{
"id":"GLCTR3",
"name":"glucosyltransferase III (LPS core synthesis)",
"metabolites":{
"ggagicolipa_c":-1.0,
"gggagicolipa_c":1.0,
"h_c":1.0,
"udp_c":1.0,
"udpg_c":-1.0
},
"lower_bound":-1000.0,
"upper_bound":1000.0,
"gene_reaction_rule":"HGMIPLML_00038 or OACJPCLC_01008 or OACJPCLC_01011 or MHEPMNFG_01514 or OGHJNIPI_00904 or OBJOJNBG_01551 or OBJOJNBG_01582 or MIIGGOHM_02670 or JBMFNEJG_01282 or ANMEFMID_01064 or ICGDBFIJ_01614 or LCBLFBPA_01016 or BAABDPKG_01681 or LIJCHFOB_00545 or IENDELEM_01941 or AFCAPEGL_01616 or OIEDPNMK_01705 or FOGCDDDM_01652 or DMEGDIND_01744",
"subsystem":"transport, extracellular",
"notes":{
"Confidence Level":"0"
}
},
{
"id":"GLUABUTt7",
"name":"4-aminobutyrate/glutamate antiport",
"metabolites":{
"4abut_c":-1.0,
"4abut_e":1.0,
"glu_L_c":1.0,
"glu_L_e":-1.0
},
"lower_bound":-1000.0,
"upper_bound":1000.0,
"gene_reaction_rule":"BIFGHFOA_00027 or BHGLEHHL_01097 or OACJPCLC_00695 or OACJPCLC_00863 or OACJPCLC_01708 or OACJPCLC_01712 or OACJPCLC_01713 or OKKFCCGN_00794 or FMNKJPOB_00474 or CPEJFJEE_00487 or MKJHJGGB_01243 or NGKGKBHB_00490 or MBELLAHI_00540 or ICGDBFIJ_01317 or BHOLABCC_01542 or IENDELEM_00069 or AAOKDCMC_00076 or AAOKDCMC_02207 or AAOKDCMC_02210 or AFCAPEGL_00483 or AFCAPEGL_02061 or MAHMJAGI_00046 or APFAOPKF_00066 or NEDKIGBH_00058 or POKNAFJD_00054 or GPCJPBPA_00058 or EECFPPOL_00158 or EECFPPOL_00159",
"subsystem":"transport, extracellular",
"notes":{
"Confidence Level":"0"
}
},
{
"id":"GLUDxi",
"name":"Glutamate dehydrogenase (NAD)",
"metabolites":{
"akg_c":1.0,
"glu_L_c":-1.0,
"h2o_c":-1.0,
"h_c":1.0,
"nad_c":-1.0,
"nadh_c":1.0,
"nh4_c":1.0
},
"lower_bound":-1000.0,
"upper_bound":1000.0,
"gene_reaction_rule":"DFAHPKFO_00657",
"subsystem":"transport, extracellular",
"notes":{
"Confidence Level":"0"
},
"annotation":{
"ec-code":"1.4.1.2, 1.4.1.3, 1.4.1.4"
}
},
{
"id":"GLUt2",
"name":"L-glutamate transport in via proton symport",
"metabolites":{
"glu_L_c":1.0,
"glu_L_e":-1.0,
"h_c":1.0,
"h_e":-1.0
},
"lower_bound":-1000.0,
"upper_bound":1000.0,
"gene_reaction_rule":"AADJCKDE_02439 or HGMIPLML_00432 or OACJPCLC_01555 or MHEPMNFG_01922 or OGHJNIPI_00327 or ECIKPBKD_00256 or PFKGGKPM_02450 or OBJOJNBG_01167 or JBMFNEJG_00071 or ANMEFMID_03040 or CPEJFJEE_01484 or JOGFIKJM_00004 or NGKGKBHB_01119 or MBELLAHI_01323 or ICGDBFIJ_01037 or LCBLFBPA_02385 or BAABDPKG_00071 or LIJCHFOB_01382 or AAOKDCMC_00083 or AFCAPEGL_01222 or OIEDPNMK_01295 or FOGCDDDM_02068 or JONNHBLJ_01736 or FGNMBPGD_01248 or APFAOPKF_00476 or DMEGDIND_01003 or GNIJCGBL_02354",
"subsystem":"transport, extracellular",
"notes":{
"Confidence Level":"0"
}
},
{
"id":"GLUt4",
"name":"Na+/glutamate symport",
"metabolites":{
"glu_L_c":1.0,
"glu_L_e":-1.0,
"na_c":1.0,
"na_e":-1.0
},
"lower_bound":-1000.0,
"upper_bound":1000.0,
"gene_reaction_rule":"AADJCKDE_02439 or HGMIPLML_00432 or OACJPCLC_01555 or MHEPMNFG_01922 or OGHJNIPI_00327 or ECIKPBKD_00256 or PFKGGKPM_02450 or OBJOJNBG_01167 or JBMFNEJG_00071 or ANMEFMID_03040 or CPEJFJEE_01484 or JOGFIKJM_00004 or NGKGKBHB_01119 or MBELLAHI_01323 or ICGDBFIJ_01037 or LCBLFBPA_02385 or BAABDPKG_00071 or LIJCHFOB_01382 or AAOKDCMC_00083 or AFCAPEGL_01222 or OIEDPNMK_01295 or FOGCDDDM_02068 or JONNHBLJ_01736 or FGNMBPGD_01248 or APFAOPKF_00476 or DMEGDIND_01003 or GNIJCGBL_02354",
"subsystem":"transport, extracellular",
"notes":{
"Confidence Level":"0"
},
"annotation":{
"ec-code":"4.4.1.5"
}
},
{
"id":"GLXO1",
"name":"Glyoxylate oxidase",
"metabolites":{
"glx_c":-1.0,
"h2o_c":-1.0,
"h_c":2.0,
"nad_c":-1.0,
"nadh_c":1.0,
"oxa_c":1.0
},
"lower_bound":-1000.0,
"upper_bound":1000.0,
"gene_reaction_rule":"BIFGHFOA_00982 or OACJPCLC_01577 or JNFOEHBF_01453 or BHEHFGME_00351 or PFKGGKPM_02112 or PFKGGKPM_02313 or PFKGGKPM_02812 or MIIGGOHM_00622 or CPEJFJEE_01232 or CPEJFJEE_02124 or CPEJFJEE_02153 or JOGFIKJM_00623 or NGKGKBHB_01085 or MBELLAHI_01252 or BHOLABCC_00485 or IENDELEM_01118 or GOMLJNCP_00757 or AAOKDCMC_01640 or FOGCDDDM_02116 or DFAHPKFO_01495 or JONNHBLJ_00752 or NEDKIGBH_00958 or EECFPPOL_00113",
"subsystem":"transport, extracellular",
"notes":{
"Confidence Level":"0"
}
},
{
"id":"GLY3Pt2",
"name":"Glycerol 3 phosphate transport in via proton symport",
"metabolites":{
"glyc3p_c":1.0,
"glyc3p_e":-1.0,
"h_c":1.0,
"h_e":-1.0
},
"lower_bound":-1000.0,
"upper_bound":1000.0,
"gene_reaction_rule":"ECIKPBKD_01598 or ECIKPBKD_01057 or ECIKPBKD_01544 or MKJHJGGB_00283 or MKJHJGGB_01533 or AAOKDCMC_00100 or BIFGHFOA_01486 or FOGCDDDM_02017 or JOGFIKJM_00052 or OBJOJNBG_01824 or OIEDPNMK_00126 or PFKGGKPM_00838",
"subsystem":"transport, extracellular",
"notes":{
"Confidence Level":"0"
}
},
{
"id":"GLYCDx",
"name":"Glycerol dehydrogenase",
"metabolites":{
"dha_c":1.0,
"glyc_c":-1.0,
"h_c":1.0,
"nad_c":-1.0,
"nadh_c":1.0
},
"lower_bound":-1000.0,
"upper_bound":1000.0,
"gene_reaction_rule":"HGMIPLML_00504 or MHEPMNFG_01995 or OGHJNIPI_00257 or JPLCGJLI_01998 or JBMFNEJG_00001 or CPEJFJEE_00021 or JOGFIKJM_00506 or MKJHJGGB_00508 or NGKGKBHB_00022 or MBELLAHI_00021 or LCBLFBPA_00131 or BAABDPKG_00001 or AAOKDCMC_02163 or FOGCDDDM_00759 or JONNHBLJ_00447",
"subsystem":"transport, extracellular",
"notes":{
"Confidence Level":"0"
}
},
{
"id":"GLYCLTDx",
"name":"Glycolate dehydrogenase (NAD)",
"metabolites":{
"glx_c":-1.0,
"glyclt_c":1.0,
"h_c":-1.0,
"nad_c":1.0,
"nadh_c":-1.0
},
"lower_bound":-1000.0,
"upper_bound":1000.0,
"gene_reaction_rule":"BIFGHFOA_00984 or BIFGHFOA_00983 or BIFGHFOA_00982 or FNFAPHNP_00751 or FNFAPHNP_00752 or IENDELEM_01116 or IENDELEM_01117 or IENDELEM_01118 or AADJCKDE_00692 or AAOKDCMC_01515 or AFCAPEGL_01779 or AHCOALGL_02720 or ANMEFMID_01322 or BHEHFGME_01703 or BHGLEHHL_00370 or BHOLABCC_00485 or CPEJFJEE_00361 or DFAHPKFO_00231 or DPCHFCIL_00186 or ECIKPBKD_00420 or EECFPPOL_00113 or FOGCDDDM_00185 or GNIJCGBL_00665 or GOMLJNCP_00757 or GPCJPBPA_01019 or JNFOEHBF_00225 or JOGFIKJM_01547 or LCBLFBPA_00631 or MBELLAHI_00399 or MIIGGOHM_01074 or MKJHJGGB_00309 or NEDKIGBH_00958 or NGKGKBHB_00357 or OKKFCCGN_00533 or PFKGGKPM_00517",
"subsystem":"transport, extracellular",
"notes":{
"Confidence Level":"0"
}
},
{
"id":"GLYCt",
"name":"Glycerol transport via channel",
"metabolites":{
"glyc_c":-1.0,
"glyc_e":1.0
},
"lower_bound":-1000.0,
"upper_bound":1000.0,
"gene_reaction_rule":"AADJCKDE_02947 or AADJCKDE_00142 or AADJCKDE_00320 or AADJCKDE_00090 or AADJCKDE_01017 or AAOKDCMC_01850 or AAOKDCMC_01618 or AHCOALGL_02398 or AHCOALGL_02545 or ANMEFMID_00431 or ANMEFMID_00086 or ANMEFMID_00608 or ANMEFMID_00381 or ANMEFMID_01060 or APFAOPKF_01195 or APFAOPKF_00822 or APFAOPKF_00684 or BHEHFGME_02628 or BHEHFGME_02761 or BHGLEHHL_01023 or BHGLEHHL_00873 or DFAHPKFO_00821 or DFAHPKFO_00683 or DMEGDIND_00027 or DMEGDIND_00313 or DPCHFCIL_00711 or DPCHFCIL_00849 or FGNMBPGD_00250 or FGNMBPGD_01020 or FGNMBPGD_00853 or FMNKJPOB_00547 or FMNKJPOB_00943 or GNIJCGBL_00161 or GNIJCGBL_00111 or GNIJCGBL_01046 or GNIJCGBL_02842 or GNIJCGBL_00334 or GPCJPBPA_01802 or GPCJPBPA_00536 or JNFOEHBF_00628 or JNFOEHBF_00764 or LCBLFBPA_02890 or LCBLFBPA_00098 or LCBLFBPA_00340 or LCBLFBPA_00984 or LIJCHFOB_00502 or LIJCHFOB_01565 or LIJCHFOB_01564 or MIIGGOHM_02084 or MIIGGOHM_01693 or MIIGGOHM_02221 or NEDKIGBH_01422 or NEDKIGBH_01572 or OBJOJNBG_01326 or OBJOJNBG_01494 or OBJOJNBG_00565 or OIEDPNMK_00194 or OIEDPNMK_01818 or OIEDPNMK_00612 or PFKGGKPM_00070 or PFKGGKPM_00241 or PFKGGKPM_02135 or PFKGGKPM_01409 or AFCAPEGL_00721 or BAABDPKG_00091 or BHOLABCC_00992 or BIFGHFOA_01374 or CPEJFJEE_02174 or ECIKPBKD_00207 or FNFAPHNP_00059 or FOGCDDDM_02029 or GOMLJNCP_00059 or HGMIPLML_00414 or ICGDBFIJ_00157 or IENDELEM_01795 or JBMFNEJG_00092 or JOGFIKJM_00046 or JONNHBLJ_01234 or JPLCGJLI_00031 or KEKAOGAH_00561 or MAHMJAGI_00478 or MBELLAHI_01277 or MHEPMNFG_01903 or NGKGKBHB_01107 or OACJPCLC_01157 or OGHJNIPI_00346 or OKKFCCGN_01573 or POKNAFJD_00575",
"subsystem":"transport, extracellular",
"notes":{
"Confidence Level":"0"
}
},
{
"id":"GLYCTO3",
"name":"Glycolate oxidase",
"metabolites":{
"glyclt_c":1.0,
"glyclt_e":-1.0,
"h_c":1.0,
"h_e":-1.0
},
"lower_bound":-1000.0,
"upper_bound":1000.0,
"gene_reaction_rule":"BHGLEHHL_01400 or PFKGGKPM_00722 or OKKFCCGN_01066 or BHOLABCC_01803 or LIJCHFOB_00249 or MAHMJAGI_01724 or NEDKIGBH_01747 or POKNAFJD_01797 or GPCJPBPA_01993",
"notes":{
"Confidence Level":"0"
}
},
{
"id":"GLYt2r",
"name":"Glycine reversible transport via proton symport",
"metabolites":{
"gly_c":1.0,
"gly_e":-1.0,
"h_c":1.0,
"h_e":-1.0
},
"lower_bound":-1000.0,
"upper_bound":1000.0,
"gene_reaction_rule":"AADJCKDE_01571 or AADJCKDE_02863 or AADJCKDE_01952 or AAOKDCMC_01189 or AAOKDCMC_01052 or AFCAPEGL_00836 or AFCAPEGL_00227 or AFCAPEGL_00228 or ANMEFMID_01831 or ANMEFMID_02202 or ANMEFMID_00020 or BAABDPKG_01281 or BAABDPKG_00411 or BHGLEHHL_02120 or BHGLEHHL_01256 or BHOLABCC_01671 or BHOLABCC_00007 or BIFGHFOA_00170 or BIFGHFOA_01246 or CPEJFJEE_00577 or CPEJFJEE_01039 or CPEJFJEE_01410 or DMEGDIND_00008 or DMEGDIND_00569 or ECIKPBKD_01044 or ECIKPBKD_00046 or EECFPPOL_00552 or EECFPPOL_01040 or FOGCDDDM_00077 or FOGCDDDM_01581 or GNIJCGBL_01953 or GNIJCGBL_02778 or GNIJCGBL_01578 or GPCJPBPA_00518 or GPCJPBPA_02095 or HGMIPLML_00712 or HGMIPLML_01714 or ICGDBFIJ_00808 or ICGDBFIJ_00809 or ICGDBFIJ_01864 or IENDELEM_00543 or IENDELEM_02194 or JBMFNEJG_00386 or JBMFNEJG_00745 or JOGFIKJM_01391 or JOGFIKJM_00741 or JONNHBLJ_01059 or JONNHBLJ_00194 or JPLCGJLI_00189 or JPLCGJLI_01400 or JPLCGJLI_00011 or JPLCGJLI_00728 or KEKAOGAH_00133 or KEKAOGAH_01623 or LCBLFBPA_01615 or LCBLFBPA_01972 or LCBLFBPA_02821 or LIJCHFOB_00191 or LIJCHFOB_00198 or MAHMJAGI_01566 or MAHMJAGI_00104 or MBELLAHI_00650 or MBELLAHI_02468 or MBELLAHI_02098 or MBELLAHI_01117 or MHEPMNFG_01434 or MHEPMNFG_00106 or MKJHJGGB_01062 or MKJHJGGB_00652 or NEDKIGBH_00488 or NEDKIGBH_01878 or NGKGKBHB_02363 or NGKGKBHB_01924 or NGKGKBHB_00576 or NGKGKBHB_00326 or OACJPCLC_01722 or OACJPCLC_00341 or OGHJNIPI_01609 or OGHJNIPI_00049 or OKKFCCGN_00939 or OKKFCCGN_00007 or PFKGGKPM_01622 or PFKGGKPM_02018 or POKNAFJD_01639 or POKNAFJD_00115 or AHCOALGL_00834 or BHEHFGME_00763 or DFAHPKFO_01057 or DPCHFCIL_01184 or FMNKJPOB_00167 or FNFAPHNP_01670 or GOMLJNCP_01635 or JNFOEHBF_00983 or MIIGGOHM_00210 or OBJOJNBG_00537 or OIEDPNMK_00588",
"subsystem":"transport, extracellular",
"notes":{
"Confidence Level":"0"
}
},
{
"id":"GTHAOX",
"name":"glutathione amide:NAD+ oxidoreductase",
"metabolites":{
"gthox_c":1.0,
"gthrd_c":-2.0,
"h_c":1.0,
"nad_c":-1.0,
"nadh_c":1.0
},
"lower_bound":-1000.0,
"upper_bound":1000.0,
"gene_reaction_rule":"AADJCKDE_00317 or AADJCKDE_01087 or AADJCKDE_01582 or BIFGHFOA_00842 or HGMIPLML_00079 or JNFOEHBF_02552 or MHEPMNFG_01555 or OGHJNIPI_00863 or DPCHFCIL_02318 or DPCHFCIL_02744 or BHEHFGME_01173 or BHEHFGME_02033 or PFKGGKPM_01104 or PFKGGKPM_02601 or PFKGGKPM_02743 or OKKFCCGN_00677 or MIIGGOHM_01606 or JBMFNEJG_00664 or ANMEFMID_00605 or ANMEFMID_01143 or ANMEFMID_02190 or AHCOALGL_01532 or AHCOALGL_02054 or CPEJFJEE_02001 or JOGFIKJM_00163 or NGKGKBHB_00937 or MBELLAHI_01075 or BHOLABCC_00674 or LCBLFBPA_00337 or LCBLFBPA_01053 or LCBLFBPA_02761 or BAABDPKG_00535 or IENDELEM_01329 or AAOKDCMC_00434 or AFCAPEGL_00988 or OIEDPNMK_00064 or FOGCDDDM_01897 or MAHMJAGI_00039 or DFAHPKFO_02206 or DFAHPKFO_02634 or FGNMBPGD_00626 or APFAOPKF_01913 or NEDKIGBH_01110 or POKNAFJD_00047 or GNIJCGBL_00331 or GNIJCGBL_01089 or GNIJCGBL_01589 or GNIJCGBL_02717",
"notes":{
"Confidence Level":"0"
}
},
{
"id":"HACD1",
"name":"3-hydroxyacyl-CoA dehydrogenase (acetoacetyl-CoA)",
"metabolites":{
"aacoa_c":-1.0,
"h_c":-1.0,
"nad_c":1.0,
"nadh_c":-1.0,
"s3hbcoa_c":1.0
},
"lower_bound":-1000.0,
"upper_bound":1000.0,
"gene_reaction_rule":"ECIKPBKD_00395 or ECIKPBKD_00396 or ECIKPBKD_00931 or AAOKDCMC_00591 or AFCAPEGL_01770 or BAABDPKG_00414 or CPEJFJEE_00164 or FOGCDDDM_01185 or HGMIPLML_00715 or ICGDBFIJ_00667 or JBMFNEJG_00389 or JOGFIKJM_01058 or LIJCHFOB_00087 or MBELLAHI_00209 or MHEPMNFG_00109 or MKJHJGGB_00709 or NGKGKBHB_00178 or OBJOJNBG_01350 or OGHJNIPI_00046 or OIEDPNMK_00219",
"subsystem":"transport, extracellular",
"notes":{
"Confidence Level":"0"
}
},
{
"id":"HACD1i",
"name":"(S)-3-Hydroxybutanoyl-CoA:NADP+ oxidoreductase",
"metabolites":{
"3hbcoa_c":-1.0,
"aacoa_c":1.0,
"h_c":1.0,
"nad_c":-1.0,
"nadh_c":1.0
},
"lower_bound":-1000.0,
"upper_bound":1000.0,
"gene_reaction_rule":"ECIKPBKD_00395 or ECIKPBKD_00396 or AAOKDCMC_00591 or AFCAPEGL_01770 or BAABDPKG_00414 or CPEJFJEE_00164 or FOGCDDDM_01185 or HGMIPLML_00715 or ICGDBFIJ_00667 or JBMFNEJG_00389 or JOGFIKJM_01058 or LIJCHFOB_00087 or MBELLAHI_00209 or MHEPMNFG_00109 or NGKGKBHB_00178 or OBJOJNBG_01350 or OGHJNIPI_00046 or OIEDPNMK_00219",
"subsystem":"transport, extracellular",
"notes":{
"Confidence Level":"0"
},
"annotation":{
"ec-code":"1.1.1.35"
}
},
{
"id":"HACD2",
"name":"3-hydroxyacyl-CoA dehydrogenase (3-oxohexanoyl-CoA)",
"metabolites":{
"3hhcoa_c":1.0,
"3ohcoa_c":-1.0,
"h_c":-1.0,
"nad_c":1.0,
"nadh_c":-1.0
},
"lower_bound":-1000.0,
"upper_bound":1000.0,
"gene_reaction_rule":"ECIKPBKD_00395 or ECIKPBKD_00396 or ECIKPBKD_00931 or AAOKDCMC_00591 or AFCAPEGL_01770 or BAABDPKG_00414 or CPEJFJEE_00164 or FOGCDDDM_01185 or HGMIPLML_00715 or ICGDBFIJ_00667 or JBMFNEJG_00389 or JOGFIKJM_01058 or LIJCHFOB_00087 or MBELLAHI_00209 or MHEPMNFG_00109 or MKJHJGGB_00709 or NGKGKBHB_00178 or OBJOJNBG_01350 or OGHJNIPI_00046 or OIEDPNMK_00219",
"subsystem":"transport, extracellular",
"notes":{
"Confidence Level":"0"
}
},
{
"id":"HACD3",
"name":"3-hydroxyacyl-CoA dehydrogenase (3-oxooctanoyl-CoA)",
"metabolites":{
"3hocoa_c":1.0,
"3oocoa_c":-1.0,
"h_c":-1.0,
"nad_c":1.0,
"nadh_c":-1.0
},
"lower_bound":-1000.0,
"upper_bound":1000.0,
"gene_reaction_rule":"ECIKPBKD_00395 or ECIKPBKD_00396 or ECIKPBKD_00931 or AAOKDCMC_00591 or AFCAPEGL_01770 or BAABDPKG_00414 or CPEJFJEE_00164 or FOGCDDDM_01185 or HGMIPLML_00715 or ICGDBFIJ_00667 or JBMFNEJG_00389 or JOGFIKJM_01058 or LIJCHFOB_00087 or MBELLAHI_00209 or MHEPMNFG_00109 or MKJHJGGB_00709 or NGKGKBHB_00178 or OBJOJNBG_01350 or OGHJNIPI_00046 or OIEDPNMK_00219",
"subsystem":"transport, extracellular",
"notes":{
"Confidence Level":"0"
}
},
{
"id":"HACD4",
"name":"3-hydroxyacyl-CoA dehydrogenase (3-oxodecanoyl-CoA)",
"metabolites":{
"3hdcoa_c":1.0,
"3odcoa_c":-1.0,
"h_c":-1.0,
"nad_c":1.0,
"nadh_c":-1.0
},
"lower_bound":-1000.0,
"upper_bound":1000.0,
"gene_reaction_rule":"ECIKPBKD_00395 or ECIKPBKD_00396 or ECIKPBKD_00931 or AAOKDCMC_00591 or AFCAPEGL_01770 or BAABDPKG_00414 or CPEJFJEE_00164 or FOGCDDDM_01185 or HGMIPLML_00715 or ICGDBFIJ_00667 or JBMFNEJG_00389 or JOGFIKJM_01058 or LIJCHFOB_00087 or MBELLAHI_00209 or MHEPMNFG_00109 or MKJHJGGB_00709 or NGKGKBHB_00178 or OBJOJNBG_01350 or OGHJNIPI_00046 or OIEDPNMK_00219",
"subsystem":"transport, extracellular",
"notes":{
"Confidence Level":"0"
}
},
{
"id":"HACD5",
"name":"3-hydroxyacyl-CoA dehydrogenase (3-oxododecanoyl-CoA)",
"metabolites":{
"3hddcoa_c":1.0,
"3oddcoa_c":-1.0,
"h_c":-1.0,
"nad_c":1.0,
"nadh_c":-1.0
},
"lower_bound":-1000.0,
"upper_bound":1000.0,
"gene_reaction_rule":"ECIKPBKD_00395 or ECIKPBKD_00396 or ECIKPBKD_00931 or AAOKDCMC_00591 or AFCAPEGL_01770 or BAABDPKG_00414 or CPEJFJEE_00164 or FOGCDDDM_01185 or HGMIPLML_00715 or ICGDBFIJ_00667 or JBMFNEJG_00389 or JOGFIKJM_01058 or LIJCHFOB_00087 or MBELLAHI_00209 or MHEPMNFG_00109 or MKJHJGGB_00709 or NGKGKBHB_00178 or OBJOJNBG_01350 or OGHJNIPI_00046 or OIEDPNMK_00219",
"subsystem":"transport, extracellular",
"notes":{
"Confidence Level":"0"
}
},
{
"id":"HACD6",
"name":"3-hydroxyacyl-CoA dehydrogenase (3-oxotetradecanoyl-CoA)",
"metabolites":{
"3htdcoa_c":1.0,
"3otdcoa_c":-1.0,
"h_c":-1.0,
"nad_c":1.0,
"nadh_c":-1.0
},
"lower_bound":-1000.0,
"upper_bound":1000.0,
"gene_reaction_rule":"ECIKPBKD_00395 or ECIKPBKD_00396 or ECIKPBKD_00931 or AAOKDCMC_00591 or AFCAPEGL_01770 or BAABDPKG_00414 or CPEJFJEE_00164 or FOGCDDDM_01185 or HGMIPLML_00715 or ICGDBFIJ_00667 or JBMFNEJG_00389 or JOGFIKJM_01058 or LIJCHFOB_00087 or MBELLAHI_00209 or MHEPMNFG_00109 or MKJHJGGB_00709 or NGKGKBHB_00178 or OBJOJNBG_01350 or OGHJNIPI_00046 or OIEDPNMK_00219",
"subsystem":"transport, extracellular",
"notes":{
"Confidence Level":"0"
}
},
{
"id":"HACD7",
"name":"3-hydroxyacyl-CoA dehydrogenase (3-oxohexadecanoyl-CoA)",
"metabolites":{
"3hhdcoa_c":1.0,
"3ohdcoa_c":-1.0,
"h_c":-1.0,
"nad_c":1.0,
"nadh_c":-1.0
},
"lower_bound":-1000.0,
"upper_bound":1000.0,
"gene_reaction_rule":"ECIKPBKD_00395 or ECIKPBKD_00396 or ECIKPBKD_00931 or AAOKDCMC_00591 or AFCAPEGL_01770 or BAABDPKG_00414 or CPEJFJEE_00164 or FOGCDDDM_01185 or HGMIPLML_00715 or ICGDBFIJ_00667 or JBMFNEJG_00389 or JOGFIKJM_01058 or LIJCHFOB_00087 or MBELLAHI_00209 or MHEPMNFG_00109 or MKJHJGGB_00709 or NGKGKBHB_00178 or OBJOJNBG_01350 or OGHJNIPI_00046 or OIEDPNMK_00219",
"subsystem":"transport, extracellular",
"notes":{
"Confidence Level":"0"
}
},
{
"id":"HACD9",
"name":"(2S,3S)-3-hydroxy-2-methylbutanoyl-CoA:NAD+ oxidoreductase",
"metabolites":{
"2maacoa_c":1.0,
"3hmbcoa_c":-1.0,
"h_c":1.0,
"nad_c":-1.0,
"nadh_c":1.0
},
"lower_bound":-1000.0,
"upper_bound":1000.0,
"gene_reaction_rule":"HGMIPLML_00715 or MHEPMNFG_00109 or OGHJNIPI_00046 or ECIKPBKD_00395 or ECIKPBKD_00396 or ECIKPBKD_00931 or OBJOJNBG_01350 or JBMFNEJG_00389 or CPEJFJEE_00164 or JOGFIKJM_01058 or MKJHJGGB_00709 or NGKGKBHB_00178 or MBELLAHI_00209 or ICGDBFIJ_00667 or BAABDPKG_00414 or LIJCHFOB_00087 or AAOKDCMC_00591 or AFCAPEGL_01770 or OIEDPNMK_00219 or FOGCDDDM_01185",
"subsystem":"transport, extracellular",
"notes":{
"Confidence Level":"0"
}
},
{
"id":"HACDp",
"name":"(3S)-3-Hydroxyacyl-CoA:NAD+ oxidoreductase",
"metabolites":{
"3hacoa_c":-1.0,
"3oacoa_c":1.0,
"h_c":1.0,
"nad_c":-1.0,
"nadh_c":1.0
},
"lower_bound":-1000.0,
"upper_bound":1000.0,
"gene_reaction_rule":"ECIKPBKD_00395 or ECIKPBKD_00396 or ECIKPBKD_00931 or AAOKDCMC_00591 or AFCAPEGL_01770 or BAABDPKG_00414 or CPEJFJEE_00164 or FOGCDDDM_01185 or HGMIPLML_00715 or ICGDBFIJ_00667 or JBMFNEJG_00389 or JOGFIKJM_01058 or LIJCHFOB_00087 or MBELLAHI_00209 or MHEPMNFG_00109 or MKJHJGGB_00709 or NGKGKBHB_00178 or OBJOJNBG_01350 or OGHJNIPI_00046 or OIEDPNMK_00219",
"subsystem":"transport, extracellular",
"notes":{
"Confidence Level":"0"
},
"annotation":{
"ec-code":"1.1.1.211,\u00a01.1.1.35"
}
},
{
"id":"HACYCOADH",
"name":"3-hydroxyacyl-CoA dehydrogenase",
"metabolites":{
"h_c":1.0,
"hopc8coa_c":-1.0,
"nad_c":-1.0,
"nadh_c":1.0,
"oopc8coa_c":1.0
},
"lower_bound":-1000.0,
"upper_bound":1000.0,
"gene_reaction_rule":"ECIKPBKD_00395 or ECIKPBKD_00396 or ECIKPBKD_00931 or AAOKDCMC_00591 or AFCAPEGL_01770 or BAABDPKG_00414 or CPEJFJEE_00164 or FOGCDDDM_01185 or HGMIPLML_00715 or ICGDBFIJ_00667 or JBMFNEJG_00389 or JOGFIKJM_01058 or LIJCHFOB_00087 or MBELLAHI_00209 or MHEPMNFG_00109 or MKJHJGGB_00709 or NGKGKBHB_00178 or OBJOJNBG_01350 or OGHJNIPI_00046 or OIEDPNMK_00219",
"subsystem":"transport, extracellular",
"notes":{
"Confidence Level":"0"
}
},
{
"id":"HACYCOADH2",
"name":"3-hydroxyacyl-CoA dehydrogenase",
"metabolites":{
"h_c":1.0,
"hopc6coa_c":-1.0,
"nad_c":-1.0,
"nadh_c":1.0,
"oopc6coa_c":1.0
},
"lower_bound":-1000.0,
"upper_bound":1000.0,
"gene_reaction_rule":"ECIKPBKD_00395 or ECIKPBKD_00396 or ECIKPBKD_00931 or AAOKDCMC_00591 or AFCAPEGL_01770 or BAABDPKG_00414 or CPEJFJEE_00164 or FOGCDDDM_01185 or HGMIPLML_00715 or ICGDBFIJ_00667 or JBMFNEJG_00389 or JOGFIKJM_01058 or LIJCHFOB_00087 or MBELLAHI_00209 or MHEPMNFG_00109 or MKJHJGGB_00709 or NGKGKBHB_00178 or OBJOJNBG_01350 or OGHJNIPI_00046 or OIEDPNMK_00219",
"subsystem":"transport, extracellular",
"notes":{
"Confidence Level":"0"
}
},
{
"id":"HACYCOADH3",
"name":"3-hydroxyacyl-CoA dehydrogenase",
"metabolites":{
"h_c":1.0,
"hopc4coa_c":-1.0,
"nad_c":-1.0,
"nadh_c":1.0,
"oopc4coa_c":1.0
},
"lower_bound":-1000.0,
"upper_bound":1000.0,
"gene_reaction_rule":"ECIKPBKD_00395 or ECIKPBKD_00396 or ECIKPBKD_00931 or AAOKDCMC_00591 or AFCAPEGL_01770 or BAABDPKG_00414 or CPEJFJEE_00164 or FOGCDDDM_01185 or HGMIPLML_00715 or ICGDBFIJ_00667 or JBMFNEJG_00389 or JOGFIKJM_01058 or LIJCHFOB_00087 or MBELLAHI_00209 or MHEPMNFG_00109 or MKJHJGGB_00709 or NGKGKBHB_00178 or OBJOJNBG_01350 or OGHJNIPI_00046 or OIEDPNMK_00219",
"subsystem":"transport, extracellular",
"notes":{
"Confidence Level":"0"
}
},
{
"id":"HADPCOADH3",
"name":"(S)-3-hydroxyacyl-CoA:NAD+ oxidoreductase",
"metabolites":{
"3hadpcoa_c":-1.0,
"h_c":1.0,
"nad_c":-1.0,
"nadh_c":1.0,
"oxadpcoa_c":1.0
},
"lower_bound":-1000.0,
"upper_bound":1000.0,
"gene_reaction_rule":"ECIKPBKD_00395 or ECIKPBKD_00396 or ECIKPBKD_00931 or AAOKDCMC_00591 or AFCAPEGL_01770 or BAABDPKG_00414 or CPEJFJEE_00164 or FOGCDDDM_01185 or HGMIPLML_00715 or ICGDBFIJ_00667 or JBMFNEJG_00389 or JOGFIKJM_01058 or LIJCHFOB_00087 or MBELLAHI_00209 or MHEPMNFG_00109 or MKJHJGGB_00709 or NGKGKBHB_00178 or OBJOJNBG_01350 or OGHJNIPI_00046 or OIEDPNMK_00219",
"subsystem":"transport, extracellular",
"notes":{
"Confidence Level":"0"
},
"annotation":{
"ec-code":"1.1.1.157,\u00a01.1.1.35"
}
},
{
"id":"HBCO_nadp",
"name":"3-Hydroxybutanoyl-CoA:NADP+ oxidoreductase",
"metabolites":{
"aacoa_c":-1.0,
"h_c":-1.0,
"nadp_c":1.0,
"nadph_c":-1.0,
"s3hbcoa_c":1.0
},
"lower_bound":-1000.0,
"upper_bound":1000.0,
"gene_reaction_rule":"ECIKPBKD_00395 or ECIKPBKD_00396 or AAOKDCMC_00591 or AFCAPEGL_01770 or BAABDPKG_00414 or CPEJFJEE_00164 or FOGCDDDM_01185 or HGMIPLML_00715 or ICGDBFIJ_00667 or JBMFNEJG_00389 or JOGFIKJM_01058 or LIJCHFOB_00087 or MBELLAHI_00209 or MHEPMNFG_00109 or NGKGKBHB_00178 or OBJOJNBG_01350 or OGHJNIPI_00046 or OIEDPNMK_00219",
"subsystem":"transport, extracellular",
"notes":{
"Confidence Level":"0"
},
"annotation":{
"ec-code":"1.1.1.157,\u00a01.1.1.35"
}
},
{
"id":"HBUR1",
"name":"(3R)-3-Hydroxybutanoyl-[acyl-carrier protein]:NADP+ oxidoreductase",
"metabolites":{
"3hbutacp_c":1.0,
"actacp_c":-1.0,
"h_c":-1.0,
"nadp_c":1.0,
"nadph_c":-1.0
},
"lower_bound":-1000.0,
"upper_bound":1000.0,
"gene_reaction_rule":"AADJCKDE_00130 or BIFGHFOA_00260 or BIFGHFOA_00681 or HGMIPLML_00896 or BHGLEHHL_00032 or JNFOEHBF_00875 or JNFOEHBF_02084 or MHEPMNFG_01080 or OGHJNIPI_01354 or DPCHFCIL_01019 or DPCHFCIL_02253 or BHEHFGME_00090 or BHEHFGME_01972 or ECIKPBKD_00140 or PFKGGKPM_00025 or PFKGGKPM_02047 or PFKGGKPM_02401 or OKKFCCGN_00240 or OKKFCCGN_01248 or OKKFCCGN_01463 or OBJOJNBG_00554 or OBJOJNBG_01159 or JPLCGJLI_00760 or JPLCGJLI_01430 or MIIGGOHM_00100 or MIIGGOHM_01870 or MIIGGOHM_02609 or JBMFNEJG_01483 or ANMEFMID_00419 or AHCOALGL_00945 or AHCOALGL_01597 or CPEJFJEE_01948 or JOGFIKJM_00806 or MKJHJGGB_00434 or MKJHJGGB_00554 or MKJHJGGB_00598 or MKJHJGGB_01645 or NGKGKBHB_01692 or MBELLAHI_01672 or MBELLAHI_01839 or MBELLAHI_01961 or ICGDBFIJ_01402 or ICGDBFIJ_01809 or ICGDBFIJ_01976 or BHOLABCC_00206 or LCBLFBPA_01478 or LCBLFBPA_03091 or BAABDPKG_01947 or LIJCHFOB_01237 or IENDELEM_00783 or IENDELEM_02077 or GOMLJNCP_00544 or GOMLJNCP_00839 or AAOKDCMC_00932 or AFCAPEGL_01022 or AFCAPEGL_01404 or AFCAPEGL_01698 or OIEDPNMK_00233 or OIEDPNMK_00600 or OIEDPNMK_01287 or FOGCDDDM_00369 or MAHMJAGI_00958 or MAHMJAGI_01345 or DFAHPKFO_00943 or DFAHPKFO_02136 or JONNHBLJ_00677 or JONNHBLJ_01363 or JONNHBLJ_01921 or FNFAPHNP_00540 or FNFAPHNP_00828 or FGNMBPGD_00761 or APFAOPKF_00520 or APFAOPKF_00849 or NEDKIGBH_00688 or POKNAFJD_00718 or DMEGDIND_00607 or DMEGDIND_01178 or GPCJPBPA_00717 or GNIJCGBL_00149 or EECFPPOL_00200 or EECFPPOL_01094 or EECFPPOL_01440",
"subsystem":"transport, extracellular",
"notes":{
"Confidence Level":"0"
}
},
{
"id":"HCLTr",
"name":"\ufeffH(+)/Cl(-) exchange transporter",
"metabolites":{
"cl_c":1.0,
"cl_e":-1.0,
"h_c":1.0,
"h_e":-1.0
},
"lower_bound":-1000.0,
"upper_bound":1000.0,
"gene_reaction_rule":"AADJCKDE_00703 or BIFGHFOA_00107 or HGMIPLML_00943 or HGMIPLML_01122 or HGMIPLML_01608 or BHGLEHHL_00830 or BHGLEHHL_01179 or OACJPCLC_00826 or OACJPCLC_01189 or JNFOEHBF_00455 or JNFOEHBF_00926 or MHEPMNFG_00205 or MHEPMNFG_00432 or MHEPMNFG_01137 or OGHJNIPI_00507 or OGHJNIPI_01405 or OGHJNIPI_01655 or DPCHFCIL_00612 or DPCHFCIL_01122 or BHEHFGME_00143 or ECIKPBKD_00874 or ECIKPBKD_01430 or ECIKPBKD_01618 or PFKGGKPM_02159 or OKKFCCGN_00865 or OKKFCCGN_01400 or OBJOJNBG_01185 or JPLCGJLI_01671 or MIIGGOHM_00154 or JBMFNEJG_00472 or JBMFNEJG_01141 or JBMFNEJG_01505 or ANMEFMID_01332 or AHCOALGL_00891 or FMNKJPOB_00434 or CPEJFJEE_01444 or JOGFIKJM_00865 or JOGFIKJM_01135 or JOGFIKJM_01136 or MKJHJGGB_01622 or NGKGKBHB_02398 or NGKGKBHB_02399 or NGKGKBHB_02586 or MBELLAHI_02504 or ICGDBFIJ_01512 or ICGDBFIJ_02013 or BHOLABCC_00941 or BHOLABCC_00942 or BHOLABCC_01608 or LCBLFBPA_00643 or BAABDPKG_01015 or BAABDPKG_01158 or BAABDPKG_01925 or LIJCHFOB_00748 or IENDELEM_02267 or GOMLJNCP_02006 or AAOKDCMC_00663 or AFCAPEGL_00985 or AFCAPEGL_01904 or OIEDPNMK_01313 or FOGCDDDM_00428 or FOGCDDDM_01095 or FOGCDDDM_01096 or MAHMJAGI_00384 or MAHMJAGI_01898 or DFAHPKFO_00996 or JONNHBLJ_00014 or JONNHBLJ_01304 or FNFAPHNP_02015 or FGNMBPGD_00108 or APFAOPKF_01438 or NEDKIGBH_01374 or NEDKIGBH_01943 or POKNAFJD_00033 or POKNAFJD_00480 or POKNAFJD_01965 or DMEGDIND_01205 or DMEGDIND_01503 or GPCJPBPA_01616 or GPCJPBPA_02166 or GNIJCGBL_00675 or EECFPPOL_00380 or EECFPPOL_00381 or EECFPPOL_00903",
"notes":{
"Confidence Level":"0"
}
},
{
"id":"HISTD",
"name":"Histidinol dehydrogenase",
"metabolites":{
"h2o_c":-1.0,
"h_c":3.0,
"his_L_c":1.0,
"histd_c":-1.0,
"nad_c":-2.0,
"nadh_c":2.0
},
"lower_bound":-1000.0,
"upper_bound":1000.0,
"gene_reaction_rule":"AADJCKDE_02230 or AHCOALGL_00453 or ANMEFMID_00925 or BHEHFGME_00393 or CPEJFJEE_02170 or DFAHPKFO_01454 or DPCHFCIL_01629 or FOGCDDDM_00912 or GNIJCGBL_02146 or JNFOEHBF_01417 or JOGFIKJM_00424 or JONNHBLJ_00685 or JPLCGJLI_01688 or LCBLFBPA_02166 or MBELLAHI_01273 or MIIGGOHM_00586 or MKJHJGGB_01727 or NGKGKBHB_01103 or PFKGGKPM_01116",
"subsystem":"transport, extracellular",
"notes":{
"Confidence Level":"0"
},
"annotation":{
"ec-code":"1.1.1.23"
}
},
{
"id":"HISTDb_1",
"name":"Histidinal dehydrogenase",
"metabolites":{
"h2o_c":-1.0,
"h_c":2.0,
"his_L_c":1.0,
"histl_L_c":-1.0,
"nad_c":-1.0,
"nadh_c":1.0
},
"lower_bound":-1000.0,
"upper_bound":1000.0,
"gene_reaction_rule":"AADJCKDE_02230 or AHCOALGL_00453 or ANMEFMID_00925 or BHEHFGME_00393 or CPEJFJEE_02170 or DFAHPKFO_01454 or DPCHFCIL_01629 or FOGCDDDM_00912 or GNIJCGBL_02146 or JNFOEHBF_01417 or JOGFIKJM_00424 or JONNHBLJ_00685 or JPLCGJLI_01688 or LCBLFBPA_02166 or MBELLAHI_01273 or MIIGGOHM_00586 or MKJHJGGB_01727 or NGKGKBHB_01103 or PFKGGKPM_01116",
"subsystem":"transport, extracellular",
"notes":{
"Confidence Level":"0"
}
},
{
"id":"HISTDDH",
"name":"L-Histidinol:NAD+ oxidoreductase_c0",
"metabolites":{
"h_c":1.0,
"histd_c":-1.0,
"histl_L_c":1.0,
"nad_c":-1.0,
"nadh_c":1.0
},
"lower_bound":-1000.0,
"upper_bound":1000.0,
"gene_reaction_rule":"AADJCKDE_02230 or AHCOALGL_00453 or ANMEFMID_00925 or BHEHFGME_00393 or CPEJFJEE_02170 or DFAHPKFO_01454 or DPCHFCIL_01629 or FOGCDDDM_00912 or GNIJCGBL_02146 or JNFOEHBF_01417 or JOGFIKJM_00424 or JONNHBLJ_00685 or JPLCGJLI_01688 or LCBLFBPA_02166 or MBELLAHI_01273 or MIIGGOHM_00586 or MKJHJGGB_01727 or NGKGKBHB_01103 or PFKGGKPM_01116",
"subsystem":"transport, extracellular",
"notes":{
"Confidence Level":"0"
},
"annotation":{
"ec-code":"1.1.1.23"
}
},
{
"id":"HLU6PS",
"name":"3-hexulose-6-phosphate synthase",
"metabolites":{
"ah6p_D_c":1.0,
"fald_c":-1.0,
"ru5p_D_c":-1.0
},
"lower_bound":-1000.0,
"upper_bound":1000.0,
"gene_reaction_rule":"DPCHFCIL_00412 or DPCHFCIL_00442 or BHEHFGME_02472 or AHCOALGL_01137 or CPEJFJEE_02042 or NGKGKBHB_00976 or MBELLAHI_01123 or AAOKDCMC_00442 or JONNHBLJ_01705",
"notes":{
"Confidence Level":"0"
},
"annotation":{
"ec-code":"4.1.2.43"
}
},
{
"id":"HMANORD",
"name":"(S)-4-hydroxymandelate:oxygen 1-oxidoreductase",
"metabolites":{
"4hma_c":1.0,
"4shma_c":-1.0,
"h2o2_c":1.0,
"o2_c":-1.0
},
"lower_bound":-1000.0,
"upper_bound":1000.0,
"gene_reaction_rule":"AADJCKDE_03079 or BHGLEHHL_01755 or JNFOEHBF_00688 or DPCHFCIL_00771 or BHEHFGME_02682 or OKKFCCGN_00728 or MIIGGOHM_02140 or ANMEFMID_00208 or BHOLABCC_01142 or LIJCHFOB_00435 or AAOKDCMC_00878 or FGNMBPGD_00122 or APFAOPKF_01423 or NEDKIGBH_01574 or GPCJPBPA_01801 or GNIJCGBL_02971",
"notes":{
"Confidence Level":"0"
},
"annotation":{
"ec-code":"1.1.3.46"
}
},
{
"id":"HMGCOAS",
"name":"Hydroxymethylglutaryl CoA synthase",
"metabolites":{
"aacoa_c":1.0,
"accoa_c":1.0,
"coa_c":-1.0,
"h2o_c":1.0,
"h_c":-1.0,
"hmgcoa_c":-1.0
},
"lower_bound":-1000.0,
"upper_bound":1000.0,
"gene_reaction_rule":"AADJCKDE_01782 or AAOKDCMC_01363 or AFCAPEGL_00682 or AHCOALGL_00101 or ANMEFMID_01997 or APFAOPKF_01508 or BAABDPKG_00809 or BHEHFGME_01037 or BHGLEHHL_01948 or BHOLABCC_00174 or BIFGHFOA_01091 or CPEJFJEE_01047 or DFAHPKFO_01805 or DMEGDIND_00770 or DPCHFCIL_01972 or ECIKPBKD_00736 or EECFPPOL_01475 or FGNMBPGD_01515 or FMNKJPOB_00776 or FNFAPHNP_00814 or FOGCDDDM_00851 or GNIJCGBL_01777 or GOMLJNCP_00820 or GPCJPBPA_00683 or HGMIPLML_01350 or ICGDBFIJ_00119 or IENDELEM_00732 or JBMFNEJG_01013 or JNFOEHBF_01811 or JOGFIKJM_00475 or JONNHBLJ_00043 or JPLCGJLI_01315 or KEKAOGAH_01432 or LCBLFBPA_01805 or LIJCHFOB_01201 or MAHMJAGI_01376 or MBELLAHI_02106 or MHEPMNFG_00756 or MIIGGOHM_00962 or MKJHJGGB_01220 or NEDKIGBH_00656 or NGKGKBHB_01932 or OACJPCLC_00098 or OBJOJNBG_00623 or OGHJNIPI_01082 or OIEDPNMK_00676 or OKKFCCGN_00207 or PFKGGKPM_02510 or POKNAFJD_01468",
"subsystem":"transport, extracellular",
"notes":{
"Confidence Level":"0"
}
},
{
"id":"HMNOX",
"name":"1-hydroxymethylnaphthalene:NAD+ oxidoreductase",
"metabolites":{
"h_c":1.0,
"nad_c":-1.0,
"nadh_c":1.0,
"naphal1_c":1.0,
"naphmeth_c":-1.0
},
"lower_bound":-1000.0,
"upper_bound":1000.0,
"gene_reaction_rule":"AADJCKDE_02485 or HGMIPLML_00162 or HGMIPLML_00256 or BHGLEHHL_00288 or OACJPCLC_00864 or MHEPMNFG_01643 or MHEPMNFG_01742 or OGHJNIPI_00683 or OGHJNIPI_00779 or ECIKPBKD_00377 or ECIKPBKD_00451 or ECIKPBKD_01263 or OBJOJNBG_01415 or JBMFNEJG_01760 or ANMEFMID_02331 or ANMEFMID_02996 or CPEJFJEE_01328 or JOGFIKJM_00257 or JOGFIKJM_01559 or MKJHJGGB_00856 or MKJHJGGB_01185 or NGKGKBHB_00854 or NGKGKBHB_02283 or MBELLAHI_00984 or MBELLAHI_02387 or ICGDBFIJ_01176 or ICGDBFIJ_01275 or LCBLFBPA_01631 or BAABDPKG_00704 or LIJCHFOB_00509 or LIJCHFOB_01531 or AAOKDCMC_00254 or AAOKDCMC_00866 or AAOKDCMC_01019 or AFCAPEGL_00145 or AFCAPEGL_00470 or AFCAPEGL_02103 or FOGCDDDM_01786 or JONNHBLJ_00568 or JONNHBLJ_00707 or JONNHBLJ_01100 or JONNHBLJ_01549 or FGNMBPGD_01361 or APFAOPKF_00955 or APFAOPKF_01736 or POKNAFJD_01013 or POKNAFJD_01032 or DMEGDIND_01511 or GPCJPBPA_01265 or GNIJCGBL_02401 or HGMIPLML_00205 or OACJPCLC_00803 or MHEPMNFG_01688 or OGHJNIPI_00734 or ECIKPBKD_00407 or JBMFNEJG_00688 or CPEJFJEE_01453 or JOGFIKJM_00201 or MKJHJGGB_00840 or NGKGKBHB_02408 or MBELLAHI_02513 or ICGDBFIJ_01203 or AFCAPEGL_00940 or FOGCDDDM_01860 or JONNHBLJ_01611",
"subsystem":"transport, extracellular",
"notes":{
"Confidence Level":"0"
}
},
{
"id":"HMPSCD",
"name":"(3S)-3-Hydroxyacyl-CoA:NAD+ oxidoreductase",
"metabolites":{
"h_c":1.0,
"hmpscoa_c":-1.0,
"nad_c":-1.0,
"nadh_c":1.0,
"sbzcoa_c":1.0
},
"lower_bound":-1000.0,
"upper_bound":1000.0,
"gene_reaction_rule":"ECIKPBKD_00395 or ECIKPBKD_00396 or ECIKPBKD_00931 or AAOKDCMC_00591 or AFCAPEGL_01770 or BAABDPKG_00414 or CPEJFJEE_00164 or FOGCDDDM_01185 or HGMIPLML_00715 or ICGDBFIJ_00667 or JBMFNEJG_00389 or JOGFIKJM_01058 or LIJCHFOB_00087 or MBELLAHI_00209 or MHEPMNFG_00109 or MKJHJGGB_00709 or NGKGKBHB_00178 or OBJOJNBG_01350 or OGHJNIPI_00046 or OIEDPNMK_00219",
"subsystem":"transport, extracellular",
"notes":{
"Confidence Level":"0"
}
},
{
"id":"HMR_1500",
"name":"3Beta-Hydroxysteroid 3-Dehydrogenase",
"metabolites":{
"4mzym_int2_c":-1.0,
"HC02110_c":1.0,
"h_c":-3.0,
"nadp_c":-1.0,
"nadph_c":1.0
},
"lower_bound":-1000.0,
"upper_bound":1000.0,
"gene_reaction_rule":"ECIKPBKD_00729 or PFKGGKPM_02410 or CPEJFJEE_00272 or JOGFIKJM_00355 or MBELLAHI_00298 or FOGCDDDM_00994",
"notes":{
"Confidence Level":"0"
}
},
{
"id":"HMR_1834",
"name":"Glycodeoxycholate amidohydrolase",
"metabolites":{
"M01989_c":1.0,
"dchac_c":-1.0,
"gly_c":-1.0,
"h2o_c":1.0,
"h_c":-1.0
},
"lower_bound":-1000.0,
"upper_bound":1000.0,
"gene_reaction_rule":"AADJCKDE_03032 or BIFGHFOA_01046 or HGMIPLML_01403 or BHGLEHHL_00263 or OACJPCLC_01760 or MHEPMNFG_00813 or OGHJNIPI_01135 or ECIKPBKD_00806 or OKKFCCGN_00483 or OBJOJNBG_00096 or JPLCGJLI_00637 or JBMFNEJG_00964 or JBMFNEJG_00965 or ANMEFMID_00172 or MKJHJGGB_00942 or ICGDBFIJ_00187 or ICGDBFIJ_01551 or BHOLABCC_00438 or BHOLABCC_00647 or BAABDPKG_00856 or BAABDPKG_00857 or IENDELEM_01040 or IENDELEM_01041 or GOMLJNCP_00895 or AFCAPEGL_00757 or AFCAPEGL_01654 or OIEDPNMK_02031 or MAHMJAGI_00053 or MAHMJAGI_00962 or JONNHBLJ_00255 or FNFAPHNP_00882 or NEDKIGBH_00912 or NEDKIGBH_01085 or POKNAFJD_00061 or POKNAFJD_01044 or POKNAFJD_01257 or DMEGDIND_01800 or GPCJPBPA_00974 or GPCJPBPA_01255 or GNIJCGBL_02926 or EECFPPOL_01110",
"subsystem":"transport, extracellular",
"notes":{
"Confidence Level":"0"
}
},
{
"id":"HPTOZNDH",
"name":"4-hydroxy-5-phenyltetrahydro-1,3-oxazin-2-one:NAD+ oxidoreductase",
"metabolites":{
"h_c":1.0,
"hphtetox_c":-1.0,
"nad_c":-1.0,
"nadh_c":1.0,
"phoxdi_c":1.0
},
"lower_bound":-1000.0,
"upper_bound":1000.0,
"gene_reaction_rule":"AADJCKDE_00071 or AADJCKDE_00281 or AADJCKDE_01321 or AADJCKDE_01446 or AADJCKDE_01676 or AADJCKDE_02038 or AADJCKDE_02320 or AADJCKDE_02485 or AADJCKDE_03148 or BIFGHFOA_01245 or HGMIPLML_00162 or HGMIPLML_00205 or HGMIPLML_00256 or HGMIPLML_00396 or HGMIPLML_01198 or BHGLEHHL_00288 or BHGLEHHL_02118 or BHGLEHHL_02119 or OACJPCLC_00803 or OACJPCLC_00864 or OACJPCLC_01271 or OACJPCLC_01448 or JNFOEHBF_00534 or JNFOEHBF_00695 or JNFOEHBF_00740 or MHEPMNFG_00350 or MHEPMNFG_01643 or MHEPMNFG_01688 or MHEPMNFG_01742 or MHEPMNFG_01885 or OGHJNIPI_00364 or OGHJNIPI_00683 or OGHJNIPI_00734 or OGHJNIPI_00779 or OGHJNIPI_01737 or DPCHFCIL_00503 or DPCHFCIL_00778 or DPCHFCIL_00824 or DPCHFCIL_01884 or DPCHFCIL_02357 or DPCHFCIL_02865 or BHEHFGME_00949 or BHEHFGME_02071 or BHEHFGME_02533 or BHEHFGME_02689 or BHEHFGME_02736 or ECIKPBKD_00377 or ECIKPBKD_00407 or ECIKPBKD_00451 or ECIKPBKD_01263 or ECIKPBKD_01367 or PFKGGKPM_00242 or PFKGGKPM_01804 or PFKGGKPM_01813 or PFKGGKPM_02236 or PFKGGKPM_02253 or OKKFCCGN_00008 or OKKFCCGN_01733 or OBJOJNBG_00316 or OBJOJNBG_00999 or OBJOJNBG_01415 or JPLCGJLI_00191 or JPLCGJLI_00265 or JPLCGJLI_01571 or MIIGGOHM_02005 or MIIGGOHM_02151 or MIIGGOHM_02197 or JBMFNEJG_00110 or JBMFNEJG_00549 or JBMFNEJG_00688 or JBMFNEJG_01760 or ANMEFMID_00273 or ANMEFMID_00566 or ANMEFMID_00846 or ANMEFMID_01738 or ANMEFMID_02089 or ANMEFMID_02331 or ANMEFMID_02456 or ANMEFMID_02996 or AHCOALGL_00190 or AHCOALGL_01196 or AHCOALGL_01499 or AHCOALGL_01914 or AHCOALGL_02471 or AHCOALGL_02520 or FMNKJPOB_00168 or CPEJFJEE_00030 or CPEJFJEE_00052 or CPEJFJEE_01328 or CPEJFJEE_01453 or CPEJFJEE_01505 or CPEJFJEE_01517 or JOGFIKJM_00201 or JOGFIKJM_00257 or JOGFIKJM_01559 or JOGFIKJM_01753 or MKJHJGGB_00840 or MKJHJGGB_00856 or MKJHJGGB_01185 or MKJHJGGB_01500 or MKJHJGGB_01585 or NGKGKBHB_00031 or NGKGKBHB_00059 or NGKGKBHB_00854 or NGKGKBHB_01140 or NGKGKBHB_01152 or NGKGKBHB_02283 or NGKGKBHB_02408 or MBELLAHI_00038 or MBELLAHI_00069 or MBELLAHI_00984 or MBELLAHI_01344 or MBELLAHI_01356 or MBELLAHI_02387 or MBELLAHI_02513 or ICGDBFIJ_00626 or ICGDBFIJ_01176 or ICGDBFIJ_01203 or ICGDBFIJ_01275 or ICGDBFIJ_01440 or ICGDBFIJ_01830 or BHOLABCC_00008 or LCBLFBPA_00074 or LCBLFBPA_00107 or LCBLFBPA_00302 or LCBLFBPA_01472 or LCBLFBPA_01631 or LCBLFBPA_01722 or LCBLFBPA_02060 or LCBLFBPA_03007 or LCBLFBPA_03099 or BAABDPKG_00108 or BAABDPKG_00704 or BAABDPKG_00941 or LIJCHFOB_00509 or LIJCHFOB_01531 or LIJCHFOB_01630 or LIJCHFOB_01632 or IENDELEM_00544 or IENDELEM_00546 or GOMLJNCP_00856 or GOMLJNCP_00857 or GOMLJNCP_01551 or AAOKDCMC_00117 or AAOKDCMC_00254 or AAOKDCMC_00741 or AAOKDCMC_00866 or AAOKDCMC_01019 or AAOKDCMC_01601 or AFCAPEGL_00145 or AFCAPEGL_00470 or AFCAPEGL_00940 or AFCAPEGL_01731 or AFCAPEGL_01968 or AFCAPEGL_02103 or OIEDPNMK_00043 or OIEDPNMK_01125 or OIEDPNMK_02145 or FOGCDDDM_00199 or FOGCDDDM_00332 or FOGCDDDM_01786 or FOGCDDDM_01860 or MAHMJAGI_01565 or DFAHPKFO_00471 or DFAHPKFO_00748 or DFAHPKFO_00796 or DFAHPKFO_01715 or DFAHPKFO_02240 or JONNHBLJ_00568 or JONNHBLJ_00707 or JONNHBLJ_01100 or JONNHBLJ_01392 or JONNHBLJ_01549 or JONNHBLJ_01611 or FNFAPHNP_00843 or FNFAPHNP_00844 or FNFAPHNP_01583 or FGNMBPGD_00027 or FGNMBPGD_00126 or FGNMBPGD_00653 or FGNMBPGD_00656 or FGNMBPGD_01361 or FGNMBPGD_01826 or APFAOPKF_00377 or APFAOPKF_00955 or APFAOPKF_01035 or APFAOPKF_01419 or APFAOPKF_01736 or APFAOPKF_01878 or APFAOPKF_01881 or NEDKIGBH_00489 or POKNAFJD_01013 or POKNAFJD_01032 or POKNAFJD_01638 or DMEGDIND_00248 or DMEGDIND_01487 or DMEGDIND_01511 or GPCJPBPA_00519 or GPCJPBPA_01265 or GNIJCGBL_00091 or GNIJCGBL_00291 or GNIJCGBL_01322 or GNIJCGBL_01450 or GNIJCGBL_01687 or GNIJCGBL_02039 or GNIJCGBL_02235 or GNIJCGBL_02401 or GNIJCGBL_03035 or EECFPPOL_00553",
"subsystem":"transport, extracellular",
"notes":{
"Confidence Level":"0"
}
},
{
"id":"HPYRRx",
"name":"Hydroxypyruvate reductase (NADH)",
"metabolites":{
"glyc_R_c":1.0,
"h_c":-1.0,
"hpyr_c":-1.0,
"nad_c":1.0,
"nadh_c":-1.0
},
"lower_bound":-1000.0,
"upper_bound":1000.0,
"gene_reaction_rule":"FNFAPHNP_00752 or BIFGHFOA_00982 or OACJPCLC_01577 or JNFOEHBF_01453 or BHEHFGME_00351 or PFKGGKPM_02112 or PFKGGKPM_02313 or PFKGGKPM_02812 or MIIGGOHM_00622 or CPEJFJEE_01232 or CPEJFJEE_02124 or CPEJFJEE_02153 or JOGFIKJM_00623 or NGKGKBHB_01085 or MBELLAHI_01252 or BHOLABCC_00485 or IENDELEM_01118 or GOMLJNCP_00757 or FOGCDDDM_02116 or DFAHPKFO_01495 or JONNHBLJ_00752 or NEDKIGBH_00958 or EECFPPOL_00113 or AADJCKDE_02414 or BIFGHFOA_00983 or BHGLEHHL_00370 or DPCHFCIL_01670 or ECIKPBKD_00909 or PFKGGKPM_02504 or PFKGGKPM_02817 or OBJOJNBG_01123 or MIIGGOHM_01366 or MIIGGOHM_01871 or ANMEFMID_00753 or AHCOALGL_00411 or AHCOALGL_01275 or NGKGKBHB_01445 or MBELLAHI_01577 or LCBLFBPA_02361 or GOMLJNCP_01045 or AAOKDCMC_00141 or OIEDPNMK_01251 or JONNHBLJ_01491 or FNFAPHNP_00751 or FNFAPHNP_01073 or GNIJCGBL_02329 or AADJCKDE_00692 or JNFOEHBF_00225 or DPCHFCIL_00186 or BHEHFGME_01703 or ECIKPBKD_00420 or PFKGGKPM_00517 or OKKFCCGN_00533 or MIIGGOHM_01074 or ANMEFMID_01322 or AHCOALGL_02720 or CPEJFJEE_00361 or JOGFIKJM_01547 or MKJHJGGB_00309 or NGKGKBHB_00357 or MBELLAHI_00399 or MBELLAHI_01210 or ICGDBFIJ_00957 or LCBLFBPA_00631 or LIJCHFOB_01556 or AAOKDCMC_01515 or AFCAPEGL_01303 or AFCAPEGL_01779 or FOGCDDDM_00185 or DFAHPKFO_00231 or JONNHBLJ_01657 or GPCJPBPA_01019 or GNIJCGBL_00665",
"subsystem":"transport, extracellular",
"notes":{
"Confidence Level":"0"
},
"annotation":{
"ec-code":"1.1.1.26,\u00a01.1.1.29,\u00a01.1.1.81"
}
},
{
"id":"HSDxi",
"name":"Homoserine dehydrogenase NADH",
"metabolites":{
"aspsa_c":-1.0,
"h_c":-1.0,
"hom_L_c":1.0,
"nad_c":1.0,
"nadh_c":-1.0
},
"lower_bound":-1000.0,
"upper_bound":1000.0,
"gene_reaction_rule":"AADJCKDE_00497 or AADJCKDE_02213 or ANMEFMID_00942 or ANMEFMID_01189 or ECIKPBKD_00016 or ECIKPBKD_00896 or FOGCDDDM_01354 or FOGCDDDM_00996 or GNIJCGBL_02129 or GNIJCGBL_00477 or GPCJPBPA_01385 or GPCJPBPA_01386 or JOGFIKJM_01253 or JOGFIKJM_00353 or LCBLFBPA_02145 or LCBLFBPA_00497 or AHCOALGL_01561 or BAABDPKG_00447 or BHEHFGME_02006 or BHGLEHHL_00620 or BHOLABCC_00775 or DFAHPKFO_02170 or DMEGDIND_01653 or DPCHFCIL_02288 or FNFAPHNP_01263 or GOMLJNCP_01220 or JBMFNEJG_01778 or JNFOEHBF_02118 or JPLCGJLI_00596 or MAHMJAGI_01078 or MBELLAHI_00224 or MIIGGOHM_02566 or MKJHJGGB_01718 or NEDKIGBH_01207 or NGKGKBHB_00193 or OACJPCLC_01279 or OBJOJNBG_01613 or OIEDPNMK_01700 or OKKFCCGN_01266 or PFKGGKPM_01337",
"subsystem":"transport, extracellular",
"notes":{
"Confidence Level":"0"
},
"annotation":{
"ec-code":"1.1.1.3"
}
},
{
"id":"HSERTA",
"name":"Acetyl-CoA:L-homoserine O-acetyltransferase",
"metabolites":{
"accoa_c":-1.0,
"achms_c":1.0,
"coa_c":1.0,
"hom_L_c":-1.0
},
"lower_bound":-1000.0,
"upper_bound":1000.0,
"gene_reaction_rule":"AADJCKDE_02215 or ECIKPBKD_00014 or PFKGGKPM_01856 or OBJOJNBG_01413 or JPLCGJLI_01560 or ANMEFMID_00940 or CPEJFJEE_01836 or JOGFIKJM_00352 or MKJHJGGB_01123 or NGKGKBHB_01580 or MBELLAHI_01729 or LCBLFBPA_02147 or GOMLJNCP_01072 or FOGCDDDM_00997 or JONNHBLJ_01220 or FNFAPHNP_01101 or FNFAPHNP_01102 or GNIJCGBL_02131",
"subsystem":"transport, extracellular",
"notes":{
"Confidence Level":"0"
},
"annotation":{
"ec-code":"2.3.1.31"
}
},
{
"id":"HSTPTr",
"name":"Histidinol phosphate transaminase",
"metabolites":{
"akg_c":1.0,
"glu_L_c":-1.0,
"hisp_c":1.0,
"imacp_c":-1.0
},
"lower_bound":-1000.0,
"upper_bound":1000.0,
"gene_reaction_rule":"AADJCKDE_02223 or HGMIPLML_00597 or OACJPCLC_00323 or JNFOEHBF_01410 or JNFOEHBF_01420 or MHEPMNFG_02091 or OGHJNIPI_00164 or DPCHFCIL_01622 or DPCHFCIL_01632 or BHEHFGME_00390 or BHEHFGME_00400 or PFKGGKPM_01109 or JPLCGJLI_00087 or JPLCGJLI_00229 or JPLCGJLI_01695 or MIIGGOHM_00579 or MIIGGOHM_00589 or JBMFNEJG_00285 or ANMEFMID_00932 or AHCOALGL_00450 or AHCOALGL_00460 or CPEJFJEE_00516 or CPEJFJEE_02513 or JOGFIKJM_00416 or MKJHJGGB_01460 or MKJHJGGB_01720 or NGKGKBHB_02676 or MBELLAHI_02803 or LCBLFBPA_02159 or BAABDPKG_00310 or FOGCDDDM_00919 or DFAHPKFO_01447 or DFAHPKFO_01457 or JONNHBLJ_00692 or GNIJCGBL_02139",
"subsystem":"transport, extracellular",
"notes":{
"Confidence Level":"0"
},
"annotation":{
"ec-code":"2.6.1.9"
}
},
{
"id":"HTHRPDH",
"name":"4-hydroxythreonine-4-phosphate dehydrogenase",
"metabolites":{
"amopnobut_c":1.0,
"h_c":1.0,
"nad_c":-1.0,
"nadh_c":1.0,
"phthr_c":-1.0
},
"lower_bound":-1000.0,
"upper_bound":1000.0,
"gene_reaction_rule":"BHEHFGME_01273",
"subsystem":"transport, extracellular",
"notes":{
"Confidence Level":"0"
}
},
{
"id":"HXAND",
"name":"hypoxanthine dehydrogenase",
"metabolites":{
"h2o_c":-1.0,
"h_c":1.0,
"hxan_c":-1.0,
"nad_c":-1.0,
"nadh_c":1.0,
"xan_c":1.0
},
"lower_bound":-1000.0,
"upper_bound":1000.0,
"gene_reaction_rule":"PFKGGKPM_01395",
"subsystem":"transport, extracellular",
"notes":{
"Confidence Level":"0"
}
},
{
"id":"HXANt2",
"name":"hypoxanthine transport in via proton symport",
"metabolites":{
"h_c":1.0,
"h_e":-1.0,
"hxan_c":1.0,
"hxan_e":-1.0
},
"lower_bound":-1000.0,
"upper_bound":1000.0,
"gene_reaction_rule":"AADJCKDE_00750 or AADJCKDE_02344 or BIFGHFOA_00116 or BIFGHFOA_00118 or BIFGHFOA_00121 or HGMIPLML_01013 or BHGLEHHL_01201 or BHGLEHHL_01211 or BHGLEHHL_01214 or MHEPMNFG_00548 or OGHJNIPI_00614 or ECIKPBKD_00419 or ECIKPBKD_00978 or PFKGGKPM_00078 or PFKGGKPM_01682 or PFKGGKPM_02517 or OKKFCCGN_00879 or OKKFCCGN_00880 or OKKFCCGN_00883 or OBJOJNBG_00409 or JPLCGJLI_00497 or ANMEFMID_00822 or ANMEFMID_01379 or FMNKJPOB_00421 or FMNKJPOB_00432 or CPEJFJEE_00017 or JOGFIKJM_00628 or MKJHJGGB_00951 or NGKGKBHB_00017 or MBELLAHI_00016 or BHOLABCC_01620 or BHOLABCC_01624 or BHOLABCC_01626 or LCBLFBPA_00690 or LCBLFBPA_02291 or LIJCHFOB_00749 or LIJCHFOB_00750 or IENDELEM_02245 or IENDELEM_02251 or IENDELEM_02257 or GOMLJNCP_02005 or AAOKDCMC_02274 or OIEDPNMK_00458 or FOGCDDDM_02121 or MAHMJAGI_01872 or MAHMJAGI_01875 or MAHMJAGI_01877 or JONNHBLJ_00668 or FNFAPHNP_02014 or FGNMBPGD_01366 or FGNMBPGD_01638 or APFAOPKF_00062 or APFAOPKF_00084 or APFAOPKF_01704 or NEDKIGBH_01923 or NEDKIGBH_01927 or NEDKIGBH_01930 or NEDKIGBH_01931 or POKNAFJD_01941 or POKNAFJD_01943 or POKNAFJD_01944 or DMEGDIND_01668 or DMEGDIND_01819 or GPCJPBPA_02142 or GPCJPBPA_02151 or GPCJPBPA_02152 or GNIJCGBL_00724 or GNIJCGBL_02259 or EECFPPOL_00888 or EECFPPOL_00889 or EECFPPOL_00891",
"subsystem":"transport, extracellular",
"notes":{
"Confidence Level":"0"
}
},
{
"id":"ICDHy",
"name":"isocitrate dehydrogenase (NADP)",
"metabolites":{
"akg_c":1.0,
"co2_c":1.0,
"icit_c":-1.0,
"nadp_c":-1.0,
"nadph_c":1.0
},
"lower_bound":-1000.0,
"upper_bound":1000.0,
"gene_reaction_rule":"PFKGGKPM_01518 or JPLCGJLI_01614 or CPEJFJEE_00532 or JOGFIKJM_01110 or JOGFIKJM_01111 or NGKGKBHB_00533 or MBELLAHI_00581 or FOGCDDDM_01117 or JONNHBLJ_00767",
"notes":{
"Confidence Level":"0"
}
},
{
"id":"ICHORS",
"name":"Isochorismate synthase",
"metabolites":{
"chor_c":-1.0,
"ichor_c":1.0
},
"lower_bound":-1000.0,
"upper_bound":1000.0,
"gene_reaction_rule":"ICGDBFIJ_00377 or PFKGGKPM_00314",
"subsystem":"transport, extracellular",
"notes":{
"Confidence Level":"0"
},
"annotation":{
"ec-code":"5.4.99.6"
}
},
{
"id":"ICITRED",
"name":"Isocitrate:NADP+ oxidoreductase (decarboxylating)",
"metabolites":{
"h_c":1.0,
"icit_c":-1.0,
"nadp_c":-1.0,
"nadph_c":1.0,
"osuc_c":1.0
},
"lower_bound":-1000.0,
"upper_bound":1000.0,
"gene_reaction_rule":"JOGFIKJM_01110 or JOGFIKJM_01111 or CPEJFJEE_00532 or FOGCDDDM_01117 or JONNHBLJ_00767 or JPLCGJLI_01614 or MBELLAHI_00581 or NGKGKBHB_00533 or PFKGGKPM_01518",
"subsystem":"transport, extracellular",
"notes":{
"Confidence Level":"0"
}
},
{
"id":"ILEt2r",
"name":"L isoleucine reversible transport via proton symport",
"metabolites":{
"h_c":1.0,
"h_e":-1.0,
"ile_L_c":1.0,
"ile_L_e":-1.0
},
"lower_bound":-1000.0,
"upper_bound":1000.0,
"gene_reaction_rule":"EECFPPOL_00647 or IENDELEM_00079",
"subsystem":"transport, extracellular",
"notes":{
"Confidence Level":"0"
}
},
{
"id":"IMPD",
"name":"IMP dehydrogenase",
"metabolites":{
"h2o_c":-1.0,
"h_c":1.0,
"imp_c":-1.0,
"nad_c":-1.0,
"nadh_c":1.0,
"xmp_c":1.0
},
"lower_bound":-1000.0,
"upper_bound":1000.0,
"gene_reaction_rule":"AADJCKDE_02745 or BIFGHFOA_00424 or BIFGHFOA_01173 or HGMIPLML_00728 or BHGLEHHL_01691 or OACJPCLC_01732 or JNFOEHBF_00247 or MHEPMNFG_00122 or OGHJNIPI_00033 or DPCHFCIL_00206 or BHEHFGME_01723 or ECIKPBKD_00029 or PFKGGKPM_00062 or PFKGGKPM_00496 or PFKGGKPM_01444 or OKKFCCGN_00722 or OKKFCCGN_01660 or OBJOJNBG_01683 or JPLCGJLI_00159 or MIIGGOHM_01052 or JBMFNEJG_00402 or ANMEFMID_02727 or AHCOALGL_02741 or FMNKJPOB_00793 or CPEJFJEE_02071 or JOGFIKJM_00139 or JOGFIKJM_00750 or NGKGKBHB_01003 or MBELLAHI_01157 or ICGDBFIJ_00792 or BHOLABCC_01293 or LCBLFBPA_01567 or LCBLFBPA_02528 or LCBLFBPA_02707 or BAABDPKG_00427 or LIJCHFOB_01384 or IENDELEM_00235 or IENDELEM_00629 or GOMLJNCP_00258 or AAOKDCMC_02054 or AFCAPEGL_00245 or OIEDPNMK_01629 or FOGCDDDM_00089 or FOGCDDDM_01925 or MAHMJAGI_00040 or DFAHPKFO_00252 or JONNHBLJ_00205 or FNFAPHNP_00254 or FGNMBPGD_00023 or FGNMBPGD_00100 or APFAOPKF_00272 or APFAOPKF_00381 or NEDKIGBH_00192 or POKNAFJD_00048 or DMEGDIND_00484 or GPCJPBPA_00228 or GNIJCGBL_02652 or EECFPPOL_00872",
"subsystem":"transport, extracellular",
"notes":{
"Confidence Level":"0"
},
"annotation":{
"ec-code":"1.1.1.205"
}
},
{
"id":"IMZ5ACHL",
"name":"4-Imidazolone-5-acetate hydro lyase",
"metabolites":{
"h2o_c":1.0,
"imiac_c":1.0,
"nfminasp_c":-1.0
},
"lower_bound":-1000.0,
"upper_bound":1000.0,
"gene_reaction_rule":"DPCHFCIL_02416 or BHEHFGME_02131 or ECIKPBKD_00991 or JPLCGJLI_00493 or AHCOALGL_01439 or FMNKJPOB_01173 or CPEJFJEE_01511 or JOGFIKJM_01228 or MKJHJGGB_01108 or NGKGKBHB_01146 or MBELLAHI_01350 or AAOKDCMC_01426 or FOGCDDDM_01388 or DFAHPKFO_02299 or JONNHBLJ_01919",
"subsystem":"transport, extracellular",
"notes":{
"Confidence Level":"0"
}
},
{
"id":"INS2D",
"name":"inositol 2 dehydrogenase",
"metabolites":{
"2ins_c":1.0,
"h_c":1.0,
"inost_c":-1.0,
"nad_c":-1.0,
"nadh_c":1.0
},
"lower_bound":-1000.0,
"upper_bound":1000.0,
"gene_reaction_rule":"AADJCKDE_03098 or AADJCKDE_03099 or AADJCKDE_03101 or AADJCKDE_03103 or JNFOEHBF_00262 or DPCHFCIL_00221 or DPCHFCIL_00222 or DPCHFCIL_02447 or BHEHFGME_01738 or BHEHFGME_01739 or BHEHFGME_02167 or PFKGGKPM_00525 or OKKFCCGN_00164 or OBJOJNBG_01695 or JPLCGJLI_00178 or MIIGGOHM_01037 or AHCOALGL_01406 or ICGDBFIJ_00385 or ICGDBFIJ_00387 or ICGDBFIJ_00390 or LCBLFBPA_02206 or OIEDPNMK_01617 or MAHMJAGI_01547 or DFAHPKFO_02330 or DMEGDIND_00232",
"subsystem":"transport, extracellular",
"notes":{
"Confidence Level":"0"
}
},
{
"id":"INSTt2",
"name":"Inositol transport in via proton symport",
"metabolites":{
"h_c":1.0,
"h_e":-1.0,
"inost_c":1.0,
"inost_e":-1.0
},
"lower_bound":-1000.0,
"upper_bound":1000.0,
"gene_reaction_rule":"BHEHFGME_01733 or BHEHFGME_01012 or DPCHFCIL_00216 or DPCHFCIL_01947 or ICGDBFIJ_00384 or ICGDBFIJ_01960 or ICGDBFIJ_00389 or JNFOEHBF_01792 or JNFOEHBF_00257 or MIIGGOHM_02925 or MIIGGOHM_01042 or AADJCKDE_03102 or AHCOALGL_00127 or DFAHPKFO_01778",
"subsystem":"transport, extracellular",
"notes":{
"Confidence Level":"0"
}
},
{
"id":"IPMD",
"name":"3-isopropylmalate dehydrogenase",
"metabolites":{
"3c2hmp_c":-1.0,
"3c4mop_c":1.0,
"h_c":1.0,
"nad_c":-1.0,
"nadh_c":1.0
},
"lower_bound":-1000.0,
"upper_bound":1000.0,
"gene_reaction_rule":"CPEJFJEE_02028 or FOGCDDDM_01149 or LCBLFBPA_01547 or MBELLAHI_01109 or MKJHJGGB_00980 or NGKGKBHB_00964 or PFKGGKPM_00094",
"subsystem":"transport, extracellular",
"notes":{
"Confidence Level":"0"
},
"annotation":{
"ec-code":"1.1.1.85"
}
},
{
"id":"ITPOAACL",
"name":"ITP:oxaloacetate carboxy-lyase (adding ITP; phosphoenolpyruvate-forming)",
"metabolites":{
"co2_c":1.0,
"idp_c":1.0,
"itp_c":-1.0,
"oaa_c":-1.0,
"pep_c":1.0
},
"lower_bound":-1000.0,
"upper_bound":1000.0,
"gene_reaction_rule":"BIFGHFOA_00870 or BHGLEHHL_01224 or OKKFCCGN_00697 or CPEJFJEE_00895 or NGKGKBHB_01780 or MBELLAHI_01953 or BHOLABCC_00658 or IENDELEM_01304 or GOMLJNCP_00449 or MAHMJAGI_01086 or FNFAPHNP_00450 or NEDKIGBH_01096 or POKNAFJD_01171 or POKNAFJD_01172 or GPCJPBPA_01262",
"subsystem":"transport, extracellular",
"notes":{
"Confidence Level":"0"
}
},
{
"id":"K_ANTI",
"name":"\ufeffSodium, potassium, lithium and rubidium/H(+) antiporter",
"metabolites":{
"h_c":-1.0,
"h_e":1.0,
"k_c":1.0,
"k_e":-1.0
},
"lower_bound":-1000.0,
"upper_bound":1000.0,
"gene_reaction_rule":"AADJCKDE_00721 or AADJCKDE_02268 or AADJCKDE_02687 or HGMIPLML_01078 or OACJPCLC_00147 or OACJPCLC_00339 or JNFOEHBF_00605 or JNFOEHBF_00954 or MHEPMNFG_00477 or OGHJNIPI_00551 or DPCHFCIL_00693 or DPCHFCIL_01156 or BHEHFGME_00177 or BHEHFGME_02605 or PFKGGKPM_00890 or OKKFCCGN_00567 or MIIGGOHM_00181 or MIIGGOHM_02066 or JBMFNEJG_00430 or ANMEFMID_00895 or ANMEFMID_01350 or ANMEFMID_02785 or AHCOALGL_00861 or AHCOALGL_02381 or CPEJFJEE_00699 or CPEJFJEE_01433 or MKJHJGGB_01194 or NGKGKBHB_00699 or NGKGKBHB_00700 or NGKGKBHB_02386 or MBELLAHI_00769 or MBELLAHI_02492 or BHOLABCC_00519 or LCBLFBPA_00662 or LCBLFBPA_02209 or LCBLFBPA_02266 or LCBLFBPA_02644 or LCBLFBPA_02676 or BAABDPKG_01058 or LIJCHFOB_01017 or IENDELEM_01163 or AAOKDCMC_00678 or AAOKDCMC_00876 or AFCAPEGL_01178 or AFCAPEGL_01836 or FOGCDDDM_01260 or DFAHPKFO_00667 or DFAHPKFO_01028 or FGNMBPGD_00181 or APFAOPKF_01360 or NEDKIGBH_00991 or POKNAFJD_00122 or DMEGDIND_01539 or DMEGDIND_01579 or GPCJPBPA_01052 or GNIJCGBL_00695 or GNIJCGBL_02184 or GNIJCGBL_02594 or EECFPPOL_01311",
"subsystem":"transport, extracellular",
"notes":{
"Confidence Level":"0"
}
},
{
"id":"Kt3",
"name":"potassium proton antiporter irreversible",
"metabolites":{
"h_c":1.0,
"h_e":-1.0,
"k_c":-1.0,
"k_e":1.0
},
"lower_bound":-1000.0,
"upper_bound":1000.0,
"gene_reaction_rule":"AADJCKDE_00721 or AADJCKDE_02268 or AADJCKDE_02687 or HGMIPLML_01078 or OACJPCLC_00147 or OACJPCLC_00339 or JNFOEHBF_00605 or JNFOEHBF_00954 or MHEPMNFG_00477 or OGHJNIPI_00551 or DPCHFCIL_00693 or DPCHFCIL_01156 or BHEHFGME_00177 or BHEHFGME_02605 or PFKGGKPM_00890 or OKKFCCGN_00567 or MIIGGOHM_00181 or MIIGGOHM_02066 or JBMFNEJG_00430 or ANMEFMID_00895 or ANMEFMID_01350 or ANMEFMID_02785 or AHCOALGL_00861 or AHCOALGL_02381 or CPEJFJEE_00699 or CPEJFJEE_01433 or MKJHJGGB_01194 or NGKGKBHB_00699 or NGKGKBHB_00700 or NGKGKBHB_02386 or MBELLAHI_00769 or MBELLAHI_02492 or BHOLABCC_00519 or LCBLFBPA_00662 or LCBLFBPA_02209 or LCBLFBPA_02266 or LCBLFBPA_02644 or LCBLFBPA_02676 or BAABDPKG_01058 or LIJCHFOB_01017 or IENDELEM_01163 or AAOKDCMC_00678 or AAOKDCMC_00876 or AFCAPEGL_01178 or AFCAPEGL_01836 or FOGCDDDM_01260 or DFAHPKFO_00667 or DFAHPKFO_01028 or FGNMBPGD_00181 or APFAOPKF_01360 or NEDKIGBH_00991 or POKNAFJD_00122 or DMEGDIND_01539 or DMEGDIND_01579 or GPCJPBPA_01052 or GNIJCGBL_00695 or GNIJCGBL_02184 or GNIJCGBL_02594 or EECFPPOL_01311 or AADJCKDE_03059 or OACJPCLC_00808 or PFKGGKPM_02106 or OBJOJNBG_00293 or APFAOPKF_01680 or GNIJCGBL_02953",
"subsystem":"transport, extracellular",
"notes":{
"Confidence Level":"0"
}
},
{
"id":"L-LACt2",
"name":"lactaldehyde dehydrogenase",
"metabolites":{
"h2o_c":-1.0,
"h_c":2.0,
"lac_L_c":1.0,
"lald_L_c":-1.0,
"nad_c":-1.0,
"nadh_c":1.0
},
"lower_bound":-1000.0,
"upper_bound":1000.0,
"gene_reaction_rule":"DPCHFCIL_02548 or BHEHFGME_02256 or AHCOALGL_01319 or CPEJFJEE_00885 or NGKGKBHB_01770 or MBELLAHI_01941 or ICGDBFIJ_00884 or DFAHPKFO_02439 or JNFOEHBF_02820 or DPCHFCIL_03017 or MIIGGOHM_01364 or MBELLAHI_01622 or DMEGDIND_00361",
"subsystem":"transport, extracellular",
"notes":{
"Confidence Level":"0"
}
},
{
"id":"LALATr",
"name":"\ufeffDL-alanine permease SerP2",
"metabolites":{
"ala_L_c":1.0,
"ala_L_e":-1.0,
"h_c":1.0,
"h_e":-1.0
},
"lower_bound":-1000.0,
"upper_bound":1000.0,
"gene_reaction_rule":"AADJCKDE_02863 or BIFGHFOA_00499 or JPLCGJLI_00189 or JPLCGJLI_01400 or ANMEFMID_00020 or MKJHJGGB_00652 or NGKGKBHB_00326 or LCBLFBPA_02821 or GOMLJNCP_01590 or FNFAPHNP_01624 or GNIJCGBL_02778",
"notes":{
"Confidence Level":"0"
}
},
{
"id":"LARGNOAAAMTr",
"name":"L-arogenate:2-oxoglutarate aminotransferase",
"metabolites":{
"Largn_c":-1.0,
"asp_L_c":1.0,
"oaa_c":-1.0,
"pphn_c":1.0
},
"lower_bound":-1000.0,
"upper_bound":1000.0,
"gene_reaction_rule":"JOGFIKJM_01299 or ICGDBFIJ_00851 or FOGCDDDM_01308",
"subsystem":"transport, extracellular",
"notes":{
"Confidence Level":"0"
}
},
{
"id":"LCTSt",
"name":"Lactose transport via proton symport",
"metabolites":{
"h_c":1.0,
"h_e":-1.0,
"lcts_c":1.0,
"lcts_e":-1.0
},
"lower_bound":-1000.0,
"upper_bound":1000.0,
"gene_reaction_rule":"AADJCKDE_02969 or AADJCKDE_02986 or BIFGHFOA_01272 or BIFGHFOA_01273 or BIFGHFOA_01274 or BIFGHFOA_01275 or BIFGHFOA_01276 or HGMIPLML_00429 or HGMIPLML_01540 or BHGLEHHL_00857 or OACJPCLC_00738 or OACJPCLC_01277 or MHEPMNFG_01208 or MHEPMNFG_01919 or OGHJNIPI_00330 or OGHJNIPI_00923 or ECIKPBKD_00260 or PFKGGKPM_01320 or PFKGGKPM_02667 or OKKFCCGN_01480 or OBJOJNBG_00373 or JPLCGJLI_00290 or JPLCGJLI_00319 or JPLCGJLI_00432 or JBMFNEJG_00076 or JBMFNEJG_01255 or ANMEFMID_00108 or ANMEFMID_00125 or CPEJFJEE_00421 or JOGFIKJM_00610 or MKJHJGGB_00351 or MKJHJGGB_01423 or MKJHJGGB_01426 or NGKGKBHB_00414 or MBELLAHI_00462 or MBELLAHI_01303 or ICGDBFIJ_01041 or ICGDBFIJ_01171 or BHOLABCC_01017 or BHOLABCC_01018 or LCBLFBPA_02915 or LCBLFBPA_02932 or BAABDPKG_00075 or BAABDPKG_01708 or IENDELEM_01662 or IENDELEM_01663 or IENDELEM_01664 or IENDELEM_01665 or GOMLJNCP_01092 or AAOKDCMC_01900 or AFCAPEGL_00472 or AFCAPEGL_01216 or OIEDPNMK_00482 or OIEDPNMK_00484 or FOGCDDDM_00940 or JONNHBLJ_01294 or JONNHBLJ_01737 or FNFAPHNP_01122 or FGNMBPGD_01072 or APFAOPKF_00180 or NEDKIGBH_01444 or POKNAFJD_00277 or POKNAFJD_00739 or DMEGDIND_00594 or DMEGDIND_01501 or GPCJPBPA_01682 or GNIJCGBL_02864 or GNIJCGBL_02881",
"subsystem":"transport, extracellular",
"notes":{
"Confidence Level":"0"
}
},
{
"id":"LEUt2r",
"name":"L leucine reversible transport via proton symport",
"metabolites":{
"h_c":1.0,
"h_e":-1.0,
"leu_L_c":1.0,
"leu_L_e":-1.0
},
"lower_bound":-1000.0,
"upper_bound":1000.0,
"gene_reaction_rule":"EECFPPOL_00647 or IENDELEM_00079",
"subsystem":"transport, extracellular",
"notes":{
"Confidence Level":"0"
}
},
{
"id":"LEUTA",
"name":"Leucine transaminase",
"metabolites":{
"4mop_c":1.0,
"akg_c":-1.0,
"glu_L_c":1.0,
"leu_L_c":-1.0
},
"lower_bound":-1000.0,
"upper_bound":1000.0,
"gene_reaction_rule":"CPEJFJEE_02503 or CPEJFJEE_02502 or FOGCDDDM_00405 or FOGCDDDM_01099 or JOGFIKJM_00841 or JOGFIKJM_01131 or MBELLAHI_02792 or MBELLAHI_02793 or NGKGKBHB_02686 or NGKGKBHB_02687 or AADJCKDE_02071 or AHCOALGL_02154 or ANMEFMID_01705 or BHEHFGME_01900 or BHOLABCC_00895 or BIFGHFOA_01671 or DFAHPKFO_02066 or DMEGDIND_01713 or DPCHFCIL_02170 or EECFPPOL_00179 or FNFAPHNP_01224 or GNIJCGBL_02072 or GOMLJNCP_01179 or GPCJPBPA_01524 or IENDELEM_01541 or JNFOEHBF_01998 or JPLCGJLI_00527 or LCBLFBPA_02094 or MIIGGOHM_02688 or NEDKIGBH_01327 or OBJOJNBG_01839 or OIEDPNMK_00142 or OKKFCCGN_00353 or PFKGGKPM_02123",
"subsystem":"transport, extracellular",
"notes":{
"Confidence Level":"0"
},
"annotation":{
"ec-code":"2.6.1.42,\u00a02.6.1.6,\u00a02.6.1.67"
}
},
{
"id":"MACCOAT",
"name":"2-Methylacetyl-CoA thiolase",
"metabolites":{
"2maacoa_c":-1.0,
"accoa_c":1.0,
"coa_c":-1.0,
"ppcoa_c":1.0
},
"lower_bound":-1000.0,
"upper_bound":1000.0,
"gene_reaction_rule":"AAOKDCMC_02216 or AFCAPEGL_01424 or AHCOALGL_00099 or APFAOPKF_01510 or BAABDPKG_00368 or BHEHFGME_01039 or BHGLEHHL_01950 or BHOLABCC_00172 or BIFGHFOA_01093 or CPEJFJEE_00002 or DFAHPKFO_01807 or DPCHFCIL_01974 or ECIKPBKD_00178 or EECFPPOL_01477 or FGNMBPGD_01517 or FMNKJPOB_00774 or FNFAPHNP_00812 or FOGCDDDM_01176 or GOMLJNCP_00818 or GPCJPBPA_00681 or HGMIPLML_00667 or ICGDBFIJ_00835 or IENDELEM_00730 or JBMFNEJG_00345 or JNFOEHBF_01813 or JOGFIKJM_01067 or JONNHBLJ_00838 or KEKAOGAH_01434 or LIJCHFOB_01199 or MAHMJAGI_01378 or MBELLAHI_00002 or MHEPMNFG_00057 or MIIGGOHM_00964 or MKJHJGGB_00609 or NEDKIGBH_00654 or NGKGKBHB_00002 or OACJPCLC_00266 or OGHJNIPI_00094 or OKKFCCGN_00205 or POKNAFJD_01470",
"subsystem":"transport, extracellular",
"notes":{
"Confidence Level":"0"
},
"annotation":{
"ec-code":"2.3.1.16,\u00a02.3.1.9"
}
},
{
"id":"MACPMT",
"name":"Malonyl-CoA:[acyl-carrier-protein] S-malonyltransferase",
"metabolites":{
"acp_c":-1.0,
"coa_c":1.0,
"h_c":-1.0,
"malacp_c":1.0,
"malcoa_c":-1.0
},
"lower_bound":-1000.0,
"upper_bound":1000.0,
"gene_reaction_rule":"AADJCKDE_01453 or BIFGHFOA_00259 or HGMIPLML_00897 or MHEPMNFG_01081 or OGHJNIPI_01355 or DPCHFCIL_02254 or BHEHFGME_01973 or ECIKPBKD_00139 or PFKGGKPM_00026 or OKKFCCGN_01464 or OKKFCCGN_01580 or OBJOJNBG_00553 or JPLCGJLI_00759 or JBMFNEJG_01484 or ANMEFMID_02324 or AHCOALGL_01596 or CPEJFJEE_01947 or JOGFIKJM_00805 or MKJHJGGB_00435 or NGKGKBHB_01691 or MBELLAHI_01838 or ICGDBFIJ_01810 or LCBLFBPA_01477 or LCBLFBPA_01707 or BAABDPKG_01946 or IENDELEM_02078 or AAOKDCMC_00933 or AFCAPEGL_01699 or OIEDPNMK_00599 or FOGCDDDM_00368 or DFAHPKFO_02137 or JONNHBLJ_01364 or APFAOPKF_00848 or DMEGDIND_00606 or GNIJCGBL_01457 or EECFPPOL_00199",
"subsystem":"transport, extracellular",
"notes":{
"Confidence Level":"0"
},
"annotation":{
"ec-code":"2.3.1.39"
}
},
{
"id":"MALCOAPYRCTr",
"name":"Malonyl-CoA:pyruvate carboxytransferase",
"metabolites":{
"accoa_c":1.0,
"malcoa_c":-1.0,
"oaa_c":1.0,
"pyr_c":-1.0
},
"lower_bound":-1000.0,
"upper_bound":1000.0,
"gene_reaction_rule":"BIFGHFOA_01691 or BIFGHFOA_01690 or FNFAPHNP_00957 or FNFAPHNP_00956 or FNFAPHNP_01946 or GOMLJNCP_01922 or GOMLJNCP_00965 or LCBLFBPA_00055 or LCBLFBPA_02287 or AADJCKDE_02340 or AFCAPEGL_00186 or AHCOALGL_00431 or ANMEFMID_00826 or APFAOPKF_00981 or BAABDPKG_00432 or BHEHFGME_00371 or BHGLEHHL_00824 or BHOLABCC_00934 or CPEJFJEE_00430 or DFAHPKFO_01476 or DMEGDIND_00990 or DPCHFCIL_01651 or ECIKPBKD_01260 or EECFPPOL_00375 or FGNMBPGD_00949 or FMNKJPOB_00044 or FOGCDDDM_01417 or GNIJCGBL_02255 or GPCJPBPA_01609 or HGMIPLML_00735 or ICGDBFIJ_00441 or IENDELEM_01564 or JBMFNEJG_00408 or JNFOEHBF_01433 or JOGFIKJM_01540 or JONNHBLJ_00862 or JPLCGJLI_01144 or KEKAOGAH_00960 or MAHMJAGI_01092 or MBELLAHI_00472 or MHEPMNFG_00129 or MIIGGOHM_00602 or MKJHJGGB_00136 or NEDKIGBH_01367 or NGKGKBHB_00424 or OACJPCLC_00423 or OBJOJNBG_00506 or OGHJNIPI_00026 or OIEDPNMK_00288 or OKKFCCGN_01394 or PFKGGKPM_01757 or POKNAFJD_01178",
"subsystem":"transport, extracellular",
"notes":{
"Confidence Level":"0"
}
},
{
"id":"MALt2r",
"name":"L malate reversible transport via proton symport",
"metabolites":{
"h_c":1.0,
"h_e":-1.0,
"mal_L_c":1.0,
"mal_L_e":-1.0
},
"lower_bound":-1000.0,
"upper_bound":1000.0,
"gene_reaction_rule":"AADJCKDE_00048 or AADJCKDE_00947 or AADJCKDE_00958 or BIFGHFOA_01015 or HGMIPLML_00199 or BHGLEHHL_00337 or BHGLEHHL_00867 or MHEPMNFG_01682 or OGHJNIPI_00740 or ECIKPBKD_00411 or OKKFCCGN_00497 or OBJOJNBG_01875 or MIIGGOHM_01569 or JBMFNEJG_00681 or ANMEFMID_00340 or ANMEFMID_01574 or ANMEFMID_01585 or JOGFIKJM_00211 or MKJHJGGB_01383 or ICGDBFIJ_01210 or BHOLABCC_00458 or BHOLABCC_00459 or LCBLFBPA_00902 or BAABDPKG_01587 or LIJCHFOB_01097 or LIJCHFOB_01098 or LIJCHFOB_01536 or LIJCHFOB_01566 or IENDELEM_01076 or GOMLJNCP_01901 or AFCAPEGL_00933 or OIEDPNMK_01490 or MAHMJAGI_00505 or JONNHBLJ_01605 or FNFAPHNP_01923 or NEDKIGBH_00932 or GPCJPBPA_00989 or GPCJPBPA_00990 or GNIJCGBL_00070 or GNIJCGBL_00919 or GNIJCGBL_00930",
"subsystem":"transport, extracellular",
"notes":{
"Confidence Level":"0"
}
},
{
"id":"MCLORi",
"name":"3-Mercaptolactate:NAD+ oxidoreductase_c0",
"metabolites":{
"h_c":-1.0,
"mercplac_c":1.0,
"mercppyr_c":-1.0,
"nad_c":1.0,
"nadh_c":-1.0
},
"lower_bound":-1000.0,
"upper_bound":1000.0,
"gene_reaction_rule":"AADJCKDE_00456 or AADJCKDE_00957 or AADJCKDE_01851 or BIFGHFOA_00535 or BIFGHFOA_01022 or HGMIPLML_00808 or HGMIPLML_01390 or HGMIPLML_01744 or BHGLEHHL_00334 or BHGLEHHL_00838 or BHGLEHHL_01768 or OACJPCLC_00175 or JNFOEHBF_00595 or JNFOEHBF_01301 or JNFOEHBF_02464 or MHEPMNFG_00798 or MHEPMNFG_00989 or MHEPMNFG_01403 or OGHJNIPI_01122 or OGHJNIPI_01266 or OGHJNIPI_01639 or DPCHFCIL_00682 or DPCHFCIL_01515 or DPCHFCIL_02664 or BHEHFGME_00511 or BHEHFGME_01096 or BHEHFGME_02595 or ECIKPBKD_00777 or ECIKPBKD_00792 or ECIKPBKD_01070 or PFKGGKPM_00597 or PFKGGKPM_02014 or OKKFCCGN_00494 or OKKFCCGN_01766 or OBJOJNBG_00748 or OBJOJNBG_01751 or JPLCGJLI_01938 or MIIGGOHM_00469 or MIIGGOHM_01755 or MIIGGOHM_02056 or JBMFNEJG_00682 or JBMFNEJG_00775 or JBMFNEJG_00979 or JBMFNEJG_01659 or ANMEFMID_00726 or ANMEFMID_01584 or ANMEFMID_01924 or AHCOALGL_00567 or AHCOALGL_02128 or AHCOALGL_02371 or FMNKJPOB_00678 or CPEJFJEE_02429 or JOGFIKJM_00377 or MKJHJGGB_00745 or MKJHJGGB_00821 or MKJHJGGB_01384 or NGKGKBHB_02810 or MBELLAHI_02711 or ICGDBFIJ_00171 or ICGDBFIJ_01209 or BHOLABCC_00456 or BHOLABCC_01366 or LCBLFBPA_00459 or LCBLFBPA_00901 or LCBLFBPA_01874 or BAABDPKG_00843 or BAABDPKG_01311 or BAABDPKG_01588 or BAABDPKG_01870 or LIJCHFOB_01093 or IENDELEM_00309 or IENDELEM_01070 or GOMLJNCP_00105 or GOMLJNCP_01853 or AAOKDCMC_00511 or AAOKDCMC_00879 or AAOKDCMC_01406 or AFCAPEGL_00738 or AFCAPEGL_00934 or OIEDPNMK_00804 or OIEDPNMK_01535 or FOGCDDDM_00973 or MAHMJAGI_00267 or MAHMJAGI_00852 or DFAHPKFO_00656 or DFAHPKFO_01335 or DFAHPKFO_02556 or JONNHBLJ_00723 or JONNHBLJ_00740 or JONNHBLJ_01606 or FNFAPHNP_00101 or FNFAPHNP_01877 or FGNMBPGD_01291 or APFAOPKF_01641 or NEDKIGBH_00264 or NEDKIGBH_00930 or POKNAFJD_00291 or POKNAFJD_01248 or DMEGDIND_00741 or DMEGDIND_01453 or GPCJPBPA_00287 or GPCJPBPA_00986 or GNIJCGBL_00437 or GNIJCGBL_00929 or GNIJCGBL_01852 or EECFPPOL_00777 or EECFPPOL_01124",
"subsystem":"transport, extracellular",
"notes":{
"Confidence Level":"0"
},
"annotation":{
"ec-code":"1.1.1.27"
}
},
{
"id":"MELIBt2",
"name":"melibiose transport in via symport",
"metabolites":{
"h_c":1.0,
"h_e":-1.0,
"melib_c":1.0,
"melib_e":-1.0
},
"lower_bound":-1000.0,
"upper_bound":1000.0,
"gene_reaction_rule":"JNFOEHBF_01844 or DPCHFCIL_02006 or BHEHFGME_01070 or MIIGGOHM_00995 or AHCOALGL_00067 or AADJCKDE_02969 or AADJCKDE_02986 or BIFGHFOA_01272 or BIFGHFOA_01273 or BIFGHFOA_01274 or BIFGHFOA_01275 or BIFGHFOA_01276 or HGMIPLML_00429 or HGMIPLML_01540 or BHGLEHHL_00857 or OACJPCLC_00738 or OACJPCLC_01277 or MHEPMNFG_01208 or MHEPMNFG_01919 or OGHJNIPI_00330 or OGHJNIPI_00923 or ECIKPBKD_00260 or PFKGGKPM_01320 or PFKGGKPM_02667 or OKKFCCGN_01480 or OBJOJNBG_00373 or JPLCGJLI_00290 or JPLCGJLI_00319 or JPLCGJLI_00432 or JBMFNEJG_00076 or JBMFNEJG_01255 or ANMEFMID_00108 or ANMEFMID_00125 or CPEJFJEE_00421 or JOGFIKJM_00610 or MKJHJGGB_00351 or MKJHJGGB_01423 or MKJHJGGB_01426 or NGKGKBHB_00414 or MBELLAHI_00462 or MBELLAHI_01303 or ICGDBFIJ_01041 or ICGDBFIJ_01171 or BHOLABCC_01017 or BHOLABCC_01018 or LCBLFBPA_02915 or LCBLFBPA_02932 or BAABDPKG_00075 or BAABDPKG_01708 or IENDELEM_01662 or IENDELEM_01663 or IENDELEM_01664 or IENDELEM_01665 or GOMLJNCP_01092 or AAOKDCMC_01900 or AFCAPEGL_00472 or AFCAPEGL_01216 or OIEDPNMK_00482 or OIEDPNMK_00484 or FOGCDDDM_00940 or JONNHBLJ_01294 or JONNHBLJ_01737 or FNFAPHNP_01122 or FGNMBPGD_01072 or APFAOPKF_00180 or NEDKIGBH_01444 or POKNAFJD_00277 or POKNAFJD_00739 or DMEGDIND_00594 or DMEGDIND_01501 or GPCJPBPA_01682 or GNIJCGBL_02864 or GNIJCGBL_02881",
"subsystem":"transport, extracellular",
"notes":{
"Confidence Level":"0"
}
},
{
"id":"METACH",
"name":"O-Acetyl-L-homoserine acetate-lyase (adding methanethiol)",
"metabolites":{
"ac_c":1.0,
"achms_c":-1.0,
"h2s_c":-1.0,
"h_c":1.0,
"hcys_L_c":1.0
},
"lower_bound":-1000.0,
"upper_bound":1000.0,
"gene_reaction_rule":"AADJCKDE_00265 or AADJCKDE_01208 or AADJCKDE_02878 or BIFGHFOA_01855 or HGMIPLML_00066 or HGMIPLML_00543 or BHGLEHHL_01514 or OACJPCLC_00141 or MHEPMNFG_01542 or MHEPMNFG_02034 or OGHJNIPI_00218 or OGHJNIPI_00876 or PFKGGKPM_01082 or OKKFCCGN_01147 or JBMFNEJG_00244 or JBMFNEJG_00653 or ANMEFMID_00035 or ANMEFMID_00547 or ANMEFMID_02549 or CPEJFJEE_02137 or JOGFIKJM_00227 or MKJHJGGB_01518 or NGKGKBHB_01069 or NGKGKBHB_01433 or MBELLAHI_01224 or MBELLAHI_01566 or ICGDBFIJ_00853 or LCBLFBPA_00283 or LCBLFBPA_01230 or LCBLFBPA_02836 or BAABDPKG_00272 or BAABDPKG_00524 or LIJCHFOB_01191 or GOMLJNCP_01658 or AAOKDCMC_00094 or AAOKDCMC_00217 or AFCAPEGL_00111 or JONNHBLJ_01612 or FNFAPHNP_01694 or GPCJPBPA_01894 or GNIJCGBL_00275 or GNIJCGBL_01210 or GNIJCGBL_02793 or EECFPPOL_00838",
"notes":{
"Confidence Level":"0"
}
},
{
"id":"METB1",
"name":"O-Acetyl-L-homoserine succinate-lyase (adding cysteine)",
"metabolites":{
"ac_c":1.0,
"achms_c":-1.0,
"cys_L_c":-1.0,
"cyst_L_c":1.0,
"h_c":1.0
},
"lower_bound":-1000.0,
"upper_bound":1000.0,
"gene_reaction_rule":"AADJCKDE_02286 or ANMEFMID_00878 or CPEJFJEE_02176 or ECIKPBKD_01617 or FNFAPHNP_01337 or FOGCDDDM_00983 or GNIJCGBL_02201 or GOMLJNCP_01299 or JOGFIKJM_00367 or JONNHBLJ_01043 or LCBLFBPA_02227 or MBELLAHI_01279 or MKJHJGGB_01124 or NGKGKBHB_01109 or PFKGGKPM_00817",
"subsystem":"transport, extracellular",
"notes":{
"Confidence Level":"0"
}
},
{
"id":"METHOX",
"name":"(2-naphthyl)methanol:NAD+ oxidoreductase",
"metabolites":{
"2nlmeth_c":-1.0,
"h_c":1.0,
"nad_c":-1.0,
"nadh_c":1.0,
"naphal2_c":1.0
},
"lower_bound":-1000.0,
"upper_bound":1000.0,
"gene_reaction_rule":"AADJCKDE_02485 or HGMIPLML_00162 or HGMIPLML_00256 or BHGLEHHL_00288 or OACJPCLC_00864 or MHEPMNFG_01643 or MHEPMNFG_01742 or OGHJNIPI_00683 or OGHJNIPI_00779 or ECIKPBKD_00377 or ECIKPBKD_00451 or ECIKPBKD_01263 or OBJOJNBG_01415 or JBMFNEJG_01760 or ANMEFMID_02331 or ANMEFMID_02996 or CPEJFJEE_01328 or JOGFIKJM_00257 or JOGFIKJM_01559 or MKJHJGGB_00856 or MKJHJGGB_01185 or NGKGKBHB_00854 or NGKGKBHB_02283 or MBELLAHI_00984 or MBELLAHI_02387 or ICGDBFIJ_01176 or ICGDBFIJ_01275 or LCBLFBPA_01631 or BAABDPKG_00704 or LIJCHFOB_00509 or LIJCHFOB_01531 or AAOKDCMC_00254 or AAOKDCMC_00866 or AAOKDCMC_01019 or AFCAPEGL_00145 or AFCAPEGL_00470 or AFCAPEGL_02103 or FOGCDDDM_01786 or JONNHBLJ_00568 or JONNHBLJ_00707 or JONNHBLJ_01100 or JONNHBLJ_01549 or FGNMBPGD_01361 or APFAOPKF_00955 or APFAOPKF_01736 or POKNAFJD_01013 or POKNAFJD_01032 or DMEGDIND_01511 or GPCJPBPA_01265 or GNIJCGBL_02401 or HGMIPLML_00205 or OACJPCLC_00803 or MHEPMNFG_01688 or OGHJNIPI_00734 or ECIKPBKD_00407 or JBMFNEJG_00688 or CPEJFJEE_01453 or JOGFIKJM_00201 or MKJHJGGB_00840 or NGKGKBHB_02408 or MBELLAHI_02513 or ICGDBFIJ_01203 or AFCAPEGL_00940 or FOGCDDDM_01860 or JONNHBLJ_01611",
"subsystem":"transport, extracellular",
"notes":{
"Confidence Level":"0"
}
},
{
"id":"MGt5",
"name":"magnesium transport in/out via permease (no H+)",
"metabolites":{
"mg_c":-1.0,
"mg_e":1.0
},
"lower_bound":-1000.0,
"upper_bound":1000.0,
"gene_reaction_rule":"AADJCKDE_02235 or AADJCKDE_01896 or AHCOALGL_01780 or AHCOALGL_02484 or AHCOALGL_00952 or ANMEFMID_00920 or ANMEFMID_01879 or APFAOPKF_00513 or APFAOPKF_00036 or BHEHFGME_00083 or BHEHFGME_01529 or BHEHFGME_02702 or CPEJFJEE_02120 or CPEJFJEE_01409 or DFAHPKFO_00761 or DFAHPKFO_00935 or DFAHPKFO_00936 or DFAHPKFO_00372 or DFAHPKFO_00065 or DPCHFCIL_00790 or DPCHFCIL_01012 or DPCHFCIL_00036 or DPCHFCIL_02105 or FGNMBPGD_00483 or FGNMBPGD_00754 or GNIJCGBL_02151 or GNIJCGBL_01897 or JNFOEHBF_00707 or JNFOEHBF_00868 or KEKAOGAH_00050 or KEKAOGAH_00010 or LCBLFBPA_02171 or LCBLFBPA_01919 or MBELLAHI_02467 or MBELLAHI_02634 or MBELLAHI_01206 or MIIGGOHM_00093 or MIIGGOHM_02163 or MIIGGOHM_02900 or NGKGKBHB_02362 or NGKGKBHB_01051 or PFKGGKPM_02778 or PFKGGKPM_00560 or PFKGGKPM_02322 or POKNAFJD_00010 or POKNAFJD_00038 or AAOKDCMC_00310 or AFCAPEGL_01154 or BAABDPKG_00012 or BHGLEHHL_01554 or BHOLABCC_01935 or BIFGHFOA_01879 or ECIKPBKD_00322 or EECFPPOL_00862 or FNFAPHNP_01763 or FOGCDDDM_01990 or GOMLJNCP_01729 or GPCJPBPA_01862 or HGMIPLML_00491 or ICGDBFIJ_01097 or IENDELEM_01882 or JBMFNEJG_00012 or JOGFIKJM_00081 or JONNHBLJ_01685 or LIJCHFOB_00213 or MAHMJAGI_00031 or MHEPMNFG_01981 or MKJHJGGB_00262 or NEDKIGBH_01622 or OACJPCLC_00753 or OBJOJNBG_00889 or OGHJNIPI_00269 or OIEDPNMK_01009 or OKKFCCGN_01177",
"subsystem":"transport, extracellular",
"notes":{
"Confidence Level":"0"
}
},
{
"id":"MHPGLUT",
"name":"5 methyltetrahydropteroyltriglutamate homocysteine S methyltransferase",
"metabolites":{
"hcys_L_c":-1.0,
"hpglu_c":1.0,
"met_L_c":1.0,
"mhpglu_c":-1.0
},
"lower_bound":-1000.0,
"upper_bound":1000.0,
"gene_reaction_rule":"AADJCKDE_01605 or AADJCKDE_01197 or ANMEFMID_02168 or ANMEFMID_02560 or GNIJCGBL_01199 or GNIJCGBL_01613 or LCBLFBPA_01219 or LCBLFBPA_01655 or PFKGGKPM_01131 or PFKGGKPM_02176 or AFCAPEGL_01538 or AHCOALGL_02362 or BHEHFGME_02586 or BIFGHFOA_00275 or CPEJFJEE_00519 or DFAHPKFO_00647 or DPCHFCIL_00673 or ECIKPBKD_00317 or FNFAPHNP_01236 or ICGDBFIJ_01542 or IENDELEM_02062 or JNFOEHBF_00584 or MBELLAHI_00566 or MIIGGOHM_02046 or NGKGKBHB_00520",
"subsystem":"transport, extracellular",
"notes":{
"Confidence Level":"0"
}
},
{
"id":"MNt2",
"name":"manganese transport in via proton symport",
"metabolites":{
"h_c":1.0,
"h_e":-1.0,
"mn2_c":1.0,
"mn2_e":-1.0
},
"lower_bound":-1000.0,
"upper_bound":1000.0,
"gene_reaction_rule":"AADJCKDE_00232 or AADJCKDE_01135 or AADJCKDE_02578 or HGMIPLML_00225 or HGMIPLML_00527 or BHGLEHHL_00301 or OACJPCLC_01285 or OACJPCLC_01606 or JNFOEHBF_01951 or JNFOEHBF_02355 or MHEPMNFG_01708 or MHEPMNFG_02018 or OGHJNIPI_00234 or OGHJNIPI_00714 or DPCHFCIL_00039 or DPCHFCIL_02128 or DPCHFCIL_02537 or BHEHFGME_01532 or BHEHFGME_01851 or BHEHFGME_02245 or ECIKPBKD_00210 or ECIKPBKD_01354 or PFKGGKPM_01215 or PFKGGKPM_02310 or PFKGGKPM_02323 or PFKGGKPM_02525 or PFKGGKPM_02652 or OKKFCCGN_00179 or OBJOJNBG_00940 or JPLCGJLI_00982 or MIIGGOHM_02340 or MIIGGOHM_02739 or MIIGGOHM_02899 or JBMFNEJG_00234 or JBMFNEJG_00712 or ANMEFMID_00514 or ANMEFMID_02617 or ANMEFMID_02894 or AHCOALGL_01330 or AHCOALGL_01777 or AHCOALGL_02204 or CPEJFJEE_00300 or CPEJFJEE_00540 or CPEJFJEE_02117 or CPEJFJEE_02119 or JOGFIKJM_00165 or JOGFIKJM_00649 or MKJHJGGB_00842 or MKJHJGGB_00963 or NGKGKBHB_00295 or NGKGKBHB_00539 or NGKGKBHB_01048 or NGKGKBHB_01050 or MBELLAHI_00344 or MBELLAHI_00589 or MBELLAHI_01203 or MBELLAHI_01205 or ICGDBFIJ_00981 or ICGDBFIJ_01263 or ICGDBFIJ_01970 or LCBLFBPA_00248 or LCBLFBPA_01164 or LCBLFBPA_02540 or BAABDPKG_00261 or BAABDPKG_01617 or AAOKDCMC_00225 or AAOKDCMC_00329 or AAOKDCMC_00423 or AFCAPEGL_01028 or AFCAPEGL_01279 or OIEDPNMK_01059 or FOGCDDDM_01895 or FOGCDDDM_02143 or DFAHPKFO_00068 or DFAHPKFO_02015 or DFAHPKFO_02428 or JONNHBLJ_00789 or JONNHBLJ_01775 or FGNMBPGD_00075 or FGNMBPGD_00981 or APFAOPKF_00242 or APFAOPKF_01733 or POKNAFJD_01041 or DMEGDIND_00917 or GPCJPBPA_01370 or GPCJPBPA_01371 or GNIJCGBL_00242 or GNIJCGBL_01138 or GNIJCGBL_02492 or EECFPPOL_00024",
"subsystem":"transport, extracellular",
"notes":{
"Confidence Level":"0"
}
},
{
"id":"MOSDC",
"name":"methyloxaloacetate carboxy-lyase (2-oxobutanoate-forming)",
"metabolites":{
"2m3osuc_c":-1.0,
"2obut_c":1.0,
"co2_c":1.0,
"h_c":-1.0
},
"lower_bound":-1000.0,
"upper_bound":1000.0,
"gene_reaction_rule":"JNFOEHBF_01883 or DPCHFCIL_02044 or BHEHFGME_01783 or MIIGGOHM_02810 or AHCOALGL_02321 or MKJHJGGB_01390 or DFAHPKFO_01880 or APFAOPKF_01245",
"subsystem":"transport, extracellular",
"notes":{
"Confidence Level":"0"
},
"annotation":{
"ec-code":"4.1.1.3"
}
},
{
"id":"MSANADPOX",
"name":"3-oxopropanoate:NADP+ oxidoreductase (CoA-malonylating)",
"metabolites":{
"coa_c":-1.0,
"h_c":1.0,
"malcoa_c":1.0,
"msa_c":-1.0,
"nadp_c":-1.0,
"nadph_c":1.0
},
"lower_bound":-1000.0,
"upper_bound":1000.0,
"gene_reaction_rule":"JNFOEHBF_00258 or DPCHFCIL_00217 or BHEHFGME_01734 or MIIGGOHM_01041",
"subsystem":"transport, extracellular",
"notes":{
"Confidence Level":"0"
}
},
{
"id":"MTHFR2",
"name":"5,10-methylenetetrahydrofolate reductase (NADH)",
"metabolites":{
"5mthf_c":1.0,
"h_c":-2.0,
"mlthf_c":-1.0,
"nad_c":1.0,
"nadh_c":-1.0
},
"lower_bound":-1000.0,
"upper_bound":1000.0,
"gene_reaction_rule":"AADJCKDE_01196 or AFCAPEGL_01539 or AHCOALGL_02361 or ANMEFMID_02561 or BHEHFGME_02585 or BIFGHFOA_00274 or CPEJFJEE_00518 or DFAHPKFO_00646 or DPCHFCIL_00672 or ECIKPBKD_00318 or GNIJCGBL_01198 or ICGDBFIJ_01543 or IENDELEM_02063 or JNFOEHBF_00583 or LCBLFBPA_01218 or MBELLAHI_00565 or MIIGGOHM_02045 or NGKGKBHB_00519 or PFKGGKPM_01130",
"subsystem":"transport, extracellular",
"notes":{
"Confidence Level":"0"
},
"annotation":{
"ec-code":"1.5.1.20"
}
},
{
"id":"NADHXD",
"name":"NADHX dehydratase",
"metabolites":{
"adp_c":-1.0,
"amp_c":1.0,
"h_c":1.0,
"nadh_c":1.0,
"nadhx_S_c":-1.0,
"pi_c":1.0
},
"lower_bound":-1000.0,
"upper_bound":1000.0,
"gene_reaction_rule":"AADJCKDE_01153 or BIFGHFOA_01402 or HGMIPLML_01722 or BHGLEHHL_01059 or OACJPCLC_00636 or JNFOEHBF_00846 or MHEPMNFG_01425 or OGHJNIPI_01617 or DPCHFCIL_00937 or BHEHFGME_00014 or ECIKPBKD_01052 or PFKGGKPM_01904 or OKKFCCGN_01593 or OBJOJNBG_00540 or JPLCGJLI_00730 or MIIGGOHM_00072 or JBMFNEJG_00753 or ANMEFMID_02599 or AHCOALGL_00978 or FMNKJPOB_00143 or CPEJFJEE_01399 or JOGFIKJM_01404 or MKJHJGGB_01074 or NGKGKBHB_02352 or MBELLAHI_02456 or ICGDBFIJ_01872 or BHOLABCC_01146 or LCBLFBPA_01186 or BAABDPKG_01289 or LIJCHFOB_00064 or LIJCHFOB_00065 or IENDELEM_01836 or GOMLJNCP_01411 or AAOKDCMC_01056 or AFCAPEGL_00828 or OIEDPNMK_00591 or FOGCDDDM_01568 or MAHMJAGI_00461 or DFAHPKFO_00909 or JONNHBLJ_01040 or FNFAPHNP_01447 or FGNMBPGD_00427 or APFAOPKF_01455 or NEDKIGBH_01578 or POKNAFJD_00558 or DMEGDIND_00573 or GPCJPBPA_01823 or GNIJCGBL_01158 or EECFPPOL_00470",
"notes":{
"Confidence Level":"0"
}
},
{
"id":"NADK5",
"name":"NAD kinase (dTTP)",
"metabolites":{
"dtdp_c":1.0,
"dttp_c":-1.0,
"h_c":1.0,
"nad_c":-1.0,
"nadp_c":1.0
},
"lower_bound":-1000.0,
"upper_bound":1000.0,
"gene_reaction_rule":"GPCJPBPA_01252 or GPCJPBPA_00704 or AADJCKDE_01909 or AAOKDCMC_01471 or AFCAPEGL_00537 or AHCOALGL_00961 or ANMEFMID_01866 or APFAOPKF_01468 or BAABDPKG_01986 or BHEHFGME_00074 or BHGLEHHL_00020 or BHOLABCC_00193 or BIFGHFOA_01811 or CPEJFJEE_02474 or DFAHPKFO_00925 or DMEGDIND_01192 or DPCHFCIL_01003 or ECIKPBKD_00641 or EECFPPOL_01454 or FGNMBPGD_00440 or FMNKJPOB_00719 or FNFAPHNP_00528 or FOGCDDDM_00678 or GNIJCGBL_01910 or GOMLJNCP_00532 or HGMIPLML_01943 or ICGDBFIJ_00027 or IENDELEM_00767 or JBMFNEJG_01740 or JNFOEHBF_00859 or JOGFIKJM_00584 or JONNHBLJ_00610 or JPLCGJLI_01446 or KEKAOGAH_01413 or LCBLFBPA_01931 or LIJCHFOB_01224 or MAHMJAGI_01357 or MBELLAHI_02764 or MHEPMNFG_00646 or MIIGGOHM_00084 or MKJHJGGB_01895 or NEDKIGBH_00675 or NGKGKBHB_02715 or OACJPCLC_00024 or OBJOJNBG_01896 or OGHJNIPI_01905 or OIEDPNMK_01469 or OKKFCCGN_00227 or PFKGGKPM_01626 or POKNAFJD_00706",
"subsystem":"transport, extracellular",
"notes":{
"Confidence Level":"0"
}
},
{
"id":"NAt3",
"name":"sodium transport out via proton antiport",
"metabolites":{
"h_c":1.0,
"h_e":-1.0,
"na_c":-1.0,
"na_e":1.0
},
"lower_bound":-1000.0,
"upper_bound":1000.0,
"gene_reaction_rule":"AADJCKDE_00721 or AADJCKDE_02268 or AADJCKDE_02687 or HGMIPLML_01078 or OACJPCLC_00147 or OACJPCLC_00339 or JNFOEHBF_00605 or JNFOEHBF_00954 or MHEPMNFG_00477 or OGHJNIPI_00551 or DPCHFCIL_00693 or DPCHFCIL_01156 or BHEHFGME_00177 or BHEHFGME_02605 or PFKGGKPM_00890 or OKKFCCGN_00567 or MIIGGOHM_00181 or MIIGGOHM_02066 or JBMFNEJG_00430 or ANMEFMID_00895 or ANMEFMID_01350 or ANMEFMID_02785 or AHCOALGL_00861 or AHCOALGL_02381 or CPEJFJEE_00699 or CPEJFJEE_01433 or MKJHJGGB_01194 or NGKGKBHB_00699 or NGKGKBHB_00700 or NGKGKBHB_02386 or MBELLAHI_00769 or MBELLAHI_02492 or BHOLABCC_00519 or LCBLFBPA_00662 or LCBLFBPA_02209 or LCBLFBPA_02266 or LCBLFBPA_02644 or LCBLFBPA_02676 or BAABDPKG_01058 or LIJCHFOB_01017 or IENDELEM_01163 or AAOKDCMC_00678 or AAOKDCMC_00876 or AFCAPEGL_01178 or AFCAPEGL_01836 or FOGCDDDM_01260 or DFAHPKFO_00667 or DFAHPKFO_01028 or FGNMBPGD_00181 or APFAOPKF_01360 or NEDKIGBH_00991 or POKNAFJD_00122 or DMEGDIND_01539 or DMEGDIND_01579 or GPCJPBPA_01052 or GNIJCGBL_00695 or GNIJCGBL_02184 or GNIJCGBL_02594 or EECFPPOL_01311",
"subsystem":"transport, extracellular",
"notes":{
"Confidence Level":"0"
}
},
{
"id":"NDPK9",
"name":"Nucleoside-Diphosphate Kinase (ATP:IDP)",
"metabolites":{
"adp_c":1.0,
"atp_c":-1.0,
"idp_c":-1.0,
"itp_c":1.0
},
"lower_bound":-1000.0,
"upper_bound":1000.0,
"gene_reaction_rule":"AADJCKDE_00202 or AAOKDCMC_01367 or AFCAPEGL_00982 or AHCOALGL_02496 or ANMEFMID_00495 or BAABDPKG_01172 or BHEHFGME_02713 or DFAHPKFO_00770 or DMEGDIND_01469 or DPCHFCIL_00801 or ECIKPBKD_01622 or FOGCDDDM_01196 or GNIJCGBL_00223 or HGMIPLML_01622 or ICGDBFIJ_02016 or JBMFNEJG_01127 or JNFOEHBF_00716 or JOGFIKJM_01049 or JONNHBLJ_00580 or LCBLFBPA_00223 or LIJCHFOB_00236 or MHEPMNFG_00219 or MIIGGOHM_02173 or OACJPCLC_00303 or OBJOJNBG_00291 or OGHJNIPI_01419 or OIEDPNMK_02179",
"subsystem":"transport, extracellular",
"notes":{
"Confidence Level":"0"
}
},
{
"id":"NFASPAMH",
"name":"N-Formyl-L-aspartate amidohydrolase",
"metabolites":{
"asp_L_c":1.0,
"for_c":1.0,
"h2o_c":-1.0,
"nforasp_c":-1.0
},
"lower_bound":-1000.0,
"upper_bound":1000.0,
"gene_reaction_rule":"AADJCKDE_01856 or AADJCKDE_02533 or BIFGHFOA_00024 or BIFGHFOA_01961 or HGMIPLML_01301 or HGMIPLML_01789 or BHGLEHHL_00211 or BHGLEHHL_01093 or OACJPCLC_00062 or OACJPCLC_00584 or JNFOEHBF_01295 or MHEPMNFG_00707 or MHEPMNFG_01354 or OGHJNIPI_01033 or OGHJNIPI_01492 or DPCHFCIL_01509 or BHEHFGME_00517 or ECIKPBKD_00683 or ECIKPBKD_01111 or PFKGGKPM_00596 or OKKFCCGN_00425 or OKKFCCGN_00790 or OBJOJNBG_00399 or OBJOJNBG_00747 or JPLCGJLI_00196 or JPLCGJLI_00894 or MIIGGOHM_00463 or JBMFNEJG_00817 or JBMFNEJG_01412 or ANMEFMID_01919 or ANMEFMID_02938 or AHCOALGL_00573 or FMNKJPOB_01221 or CPEJFJEE_02078 or CPEJFJEE_02529 or JOGFIKJM_00545 or JOGFIKJM_01462 or MKJHJGGB_00211 or MKJHJGGB_01857 or NGKGKBHB_01010 or NGKGKBHB_02660 or MBELLAHI_01163 or MBELLAHI_02820 or ICGDBFIJ_00077 or ICGDBFIJ_00596 or BHOLABCC_00374 or LCBLFBPA_01879 or LCBLFBPA_02490 or BAABDPKG_00759 or BAABDPKG_01353 or LIJCHFOB_00071 or LIJCHFOB_00619 or IENDELEM_00072 or IENDELEM_00969 or GOMLJNCP_00089 or GOMLJNCP_00707 or AAOKDCMC_01411 or AAOKDCMC_01985 or AFCAPEGL_00586 or AFCAPEGL_01526 or OIEDPNMK_00468 or OIEDPNMK_00803 or FOGCDDDM_00718 or FOGCDDDM_01510 or MAHMJAGI_01183 or MAHMJAGI_01878 or DFAHPKFO_01328 or JONNHBLJ_00650 or JONNHBLJ_00902 or FNFAPHNP_00088 or FNFAPHNP_00704 or FGNMBPGD_01278 or FGNMBPGD_01527 or APFAOPKF_01113 or APFAOPKF_01523 or NEDKIGBH_00061 or NEDKIGBH_00853 or POKNAFJD_00884 or POKNAFJD_01946 or DMEGDIND_00740 or DMEGDIND_01458 or GPCJPBPA_00062 or GPCJPBPA_00907 or GNIJCGBL_01857 or GNIJCGBL_02447 or EECFPPOL_00163 or EECFPPOL_00269",
"subsystem":"transport, extracellular",
"notes":{
"Confidence Level":"0"
}
},
{
"id":"NH3t",
"name":"ammonia transport via diffusion",
"metabolites":{
"nh4_c":1.0,
"nh4_e":-1.0
},
"lower_bound":-1000.0,
"upper_bound":1000.0,
"gene_reaction_rule":"BHOLABCC_00018 or BHOLABCC_00019 or AADJCKDE_00299 or AAOKDCMC_00840 or AHCOALGL_02390 or ANMEFMID_00588 or BAABDPKG_00536 or BHEHFGME_02615 or BHGLEHHL_02101 or BIFGHFOA_00117 or CPEJFJEE_00546 or DFAHPKFO_00676 or DPCHFCIL_00702 or ECIKPBKD_00910 or EECFPPOL_01532 or FNFAPHNP_01545 or FOGCDDDM_01980 or GNIJCGBL_00313 or GOMLJNCP_01510 or HGMIPLML_00080 or IENDELEM_02254 or JBMFNEJG_00665 or JNFOEHBF_00619 or JOGFIKJM_00090 or JONNHBLJ_01678 or JPLCGJLI_01457 or LCBLFBPA_00320 or MBELLAHI_00600 or MHEPMNFG_01556 or MIIGGOHM_02076 or MKJHJGGB_01169 or NEDKIGBH_00499 or NGKGKBHB_00545 or OBJOJNBG_00456 or OGHJNIPI_00862 or OIEDPNMK_00342 or PFKGGKPM_01051",
"subsystem":"transport, extracellular",
"notes":{
"Confidence Level":"0"
}
},
{
"id":"NH4tr",
"name":"ammonium transport",
"metabolites":{
"nh4_c":1.0,
"nh4_e":-1.0
},
"lower_bound":-1000.0,
"upper_bound":1000.0,
"gene_reaction_rule":"AADJCKDE_00299 or BIFGHFOA_00117 or HGMIPLML_00080 or BHGLEHHL_02101 or JNFOEHBF_00028 or JNFOEHBF_00619 or MHEPMNFG_01556 or OGHJNIPI_00862 or DPCHFCIL_00702 or BHEHFGME_02615 or ECIKPBKD_00910 or PFKGGKPM_01051 or OBJOJNBG_00456 or JPLCGJLI_01457 or MIIGGOHM_01267 or MIIGGOHM_02076 or JBMFNEJG_00665 or ANMEFMID_00588 or AHCOALGL_02390 or CPEJFJEE_00546 or JOGFIKJM_00090 or NGKGKBHB_00545 or MBELLAHI_00600 or BHOLABCC_00018 or LCBLFBPA_00320 or BAABDPKG_00536 or IENDELEM_02254 or GOMLJNCP_01510 or AAOKDCMC_00840 or OIEDPNMK_00342 or DFAHPKFO_00676 or JONNHBLJ_01678 or FNFAPHNP_01545 or NEDKIGBH_00499 or GNIJCGBL_00313 or EECFPPOL_01532",
"subsystem":"transport, extracellular",
"notes":{
"Confidence Level":"0"
}
},
{
"id":"NMNP",
"name":"NMN permease",
"metabolites":{
"nmn_c":1.0,
"nmn_e":-1.0
},
"lower_bound":-1000.0,
"upper_bound":1000.0,
"gene_reaction_rule":"DMEGDIND_00234 or DMEGDIND_00233 or AADJCKDE_00486 or AAOKDCMC_01046 or AFCAPEGL_00039 or ANMEFMID_01178 or FOGCDDDM_01950 or GNIJCGBL_00466 or ICGDBFIJ_00330 or JOGFIKJM_00119 or LCBLFBPA_00486",
"subsystem":"transport, extracellular",
"notes":{
"Confidence Level":"0"
}
},
{
"id":"NPDPS",
"name":"Nonaprenyl-diphosphate synthase (gyeranyl-diphosphate specific)",
"metabolites":{
"grdp_c":-1.0,
"ipdp_c":-7.0,
"npdp_c":1.0,
"ppi_c":7.0
},
"lower_bound":-1000.0,
"upper_bound":1000.0,
"gene_reaction_rule":"CPEJFJEE_02390 or NGKGKBHB_02771 or MBELLAHI_02672 or IENDELEM_01859",
"notes":{
"Confidence Level":"0"
}
},
{
"id":"ORNTA",
"name":"Ornithine transaminase",
"metabolites":{
"akg_c":-1.0,
"glu5sa_c":1.0,
"glu_L_c":1.0,
"orn_c":-1.0
},
"lower_bound":-1000.0,
"upper_bound":1000.0,
"gene_reaction_rule":"AADJCKDE_01494 or HGMIPLML_01618 or MHEPMNFG_00215 or OGHJNIPI_01415 or ECIKPBKD_01612 or JBMFNEJG_01131 or ANMEFMID_02279 or CPEJFJEE_00188 or JOGFIKJM_00159 or MKJHJGGB_00606 or NGKGKBHB_00204 or MBELLAHI_00235 or LCBLFBPA_01533 or BAABDPKG_01168 or FOGCDDDM_01903 or JONNHBLJ_01591 or DMEGDIND_00138 or GNIJCGBL_01498",
"notes":{
"Confidence Level":"0"
}
},
{
"id":"P5CR",
"name":"Pyrroline-5-carboxylate reductase",
"metabolites":{
"1pyr5c_c":-1.0,
"h_c":-2.0,
"nadp_c":1.0,
"nadph_c":-1.0,
"pro_L_c":1.0
},
"lower_bound":-1000.0,
"upper_bound":1000.0,
"gene_reaction_rule":"BHOLABCC_00684 or BHOLABCC_00685 or HGMIPLML_00645 or HGMIPLML_01176 or MHEPMNFG_00374 or MHEPMNFG_00035 or NEDKIGBH_01121 or NEDKIGBH_01120 or OGHJNIPI_01715 or OGHJNIPI_00116 or AADJCKDE_00487 or AAOKDCMC_00535 or AFCAPEGL_01947 or AHCOALGL_00076 or ANMEFMID_01179 or APFAOPKF_01617 or BAABDPKG_00963 or BHEHFGME_01061 or CPEJFJEE_02197 or DFAHPKFO_01830 or DMEGDIND_00558 or DPCHFCIL_01997 or ECIKPBKD_00606 or FGNMBPGD_01766 or FOGCDDDM_01627 or GNIJCGBL_00467 or GPCJPBPA_01270 or ICGDBFIJ_01462 or JBMFNEJG_00527 or JNFOEHBF_01834 or JOGFIKJM_01682 or JONNHBLJ_01097 or JPLCGJLI_01965 or LCBLFBPA_00487 or MBELLAHI_02618 or MIIGGOHM_00985 or MKJHJGGB_00729 or NGKGKBHB_02512 or OACJPCLC_01037 or OBJOJNBG_01275 or OIEDPNMK_01421 or PFKGGKPM_02058",
"subsystem":"transport, extracellular",
"notes":{
"Confidence Level":"0"
},
"annotation":{
"ec-code":"1.5.1.2"
}
},
{
"id":"P5CRx",
"name":"Pyrroline-5-carboxylate reductase(nadh)",
"metabolites":{
"1pyr5c_c":-1.0,
"h_c":-2.0,
"nad_c":1.0,
"nadh_c":-1.0,
"pro_L_c":1.0
},
"lower_bound":-1000.0,
"upper_bound":1000.0,
"gene_reaction_rule":"BHOLABCC_00684 or BHOLABCC_00685 or HGMIPLML_00645 or HGMIPLML_01176 or MHEPMNFG_00374 or MHEPMNFG_00035 or NEDKIGBH_01121 or NEDKIGBH_01120 or OGHJNIPI_01715 or OGHJNIPI_00116 or AADJCKDE_00487 or AAOKDCMC_00535 or AFCAPEGL_01947 or AHCOALGL_00076 or ANMEFMID_01179 or APFAOPKF_01617 or BAABDPKG_00963 or BHEHFGME_01061 or CPEJFJEE_02197 or DFAHPKFO_01830 or DMEGDIND_00558 or DPCHFCIL_01997 or ECIKPBKD_00606 or FGNMBPGD_01766 or FOGCDDDM_01627 or GNIJCGBL_00467 or GPCJPBPA_01270 or ICGDBFIJ_01462 or JBMFNEJG_00527 or JNFOEHBF_01834 or JOGFIKJM_01682 or JONNHBLJ_01097 or JPLCGJLI_01965 or LCBLFBPA_00487 or MBELLAHI_02618 or MIIGGOHM_00985 or MKJHJGGB_00729 or NGKGKBHB_02512 or OACJPCLC_01037 or OBJOJNBG_01275 or OIEDPNMK_01421 or PFKGGKPM_02058",
"subsystem":"transport, extracellular",
"notes":{
"Confidence Level":"0"
},
"annotation":{
"ec-code":"1.5.1.2,\u00a01.5.99.8"
}
},
{
"id":"PAPPT2",
"name":"phospho-N-acetylmuramoyl-pentapeptide-transferase (gamma-glutamate)",
"metabolites":{
"uGgla_c":-1.0,
"uaGgla_c":1.0,
"udcpp_c":-1.0,
"ump_c":1.0
},
"lower_bound":-1000.0,
"upper_bound":1000.0,
"gene_reaction_rule":"AADJCKDE_01890 or AAOKDCMC_01451 or AFCAPEGL_00550 or AHCOALGL_00606 or ANMEFMID_01885 or APFAOPKF_00779 or BAABDPKG_00719 or BHEHFGME_00550 or BHGLEHHL_00186 or BHOLABCC_00350 or BIFGHFOA_01722 or CPEJFJEE_02485 or DFAHPKFO_01294 or DMEGDIND_00716 or DPCHFCIL_01476 or ECIKPBKD_00654 or EECFPPOL_00242 or FGNMBPGD_01221 or FMNKJPOB_00349 or FNFAPHNP_00681 or FOGCDDDM_00690 or GNIJCGBL_01891 or GOMLJNCP_00684 or GPCJPBPA_00882 or HGMIPLML_01259 or ICGDBFIJ_00043 or IENDELEM_00943 or JBMFNEJG_01453 or JNFOEHBF_01262 or JOGFIKJM_00572 or JONNHBLJ_00622 or JPLCGJLI_00868 or KEKAOGAH_01261 or LCBLFBPA_01913 or LIJCHFOB_00645 or MAHMJAGI_01207 or MBELLAHI_02775 or MHEPMNFG_00665 or MIIGGOHM_00430 or MKJHJGGB_01883 or NEDKIGBH_00829 or NGKGKBHB_02704 or OACJPCLC_00037 or OBJOJNBG_01076 or OGHJNIPI_00991 or OIEDPNMK_01205 or OKKFCCGN_00398 or PFKGGKPM_00566 or POKNAFJD_00860",
"subsystem":"transport, extracellular",
"notes":{
"Confidence Level":"0"
}
},
{
"id":"PC2D",
"name":"Precorrin 2 dehydrogenase",
"metabolites":{
"dscl_c":-1.0,
"h_c":-1.0,
"nadp_c":-1.0,
"nadph_c":1.0,
"scl_c":1.0
},
"lower_bound":-1000.0,
"upper_bound":1000.0,
"gene_reaction_rule":"HGMIPLML_00367 or MHEPMNFG_01855 or OGHJNIPI_00393 or PFKGGKPM_00216 or JBMFNEJG_00139 or MBELLAHI_00334 or BAABDPKG_00137",
"notes":{
"Confidence Level":"0"
}
},
{
"id":"PC8XM",
"name":"precorrin-8X methylmutase",
"metabolites":{
"h_c":-1.0,
"hgbyr_c":1.0,
"pre8_c":-1.0
},
"lower_bound":-1000.0,
"upper_bound":1000.0,
"gene_reaction_rule":"HGMIPLML_00383 or MHEPMNFG_01871 or OGHJNIPI_00377 or PFKGGKPM_00232 or JBMFNEJG_00123 or BAABDPKG_00121",
"subsystem":"transport, extracellular",
"notes":{
"Confidence Level":"0"
}
},
{
"id":"PDHbr",
"name":"acetyl-CoA:enzyme N6-(dihydrolipoyl)lysine S-acetyltransferase",
"metabolites":{
"accoa_c":1.0,
"adhlam_c":-1.0,
"coa_c":-1.0,
"dhlam_c":1.0
},
"lower_bound":-1000.0,
"upper_bound":1000.0,
"gene_reaction_rule":"MKJHJGGB_01706 or MKJHJGGB_01665 or MKJHJGGB_01666 or AADJCKDE_01853 or AAOKDCMC_01408 or AFCAPEGL_00589 or AHCOALGL_00569 or ANMEFMID_01922 or APFAOPKF_01109 or BAABDPKG_00762 or BHEHFGME_00513 or CPEJFJEE_02532 or DFAHPKFO_01332 or DMEGDIND_01409 or DPCHFCIL_01513 or ECIKPBKD_00686 or FGNMBPGD_01274 or FOGCDDDM_01347 or GNIJCGBL_01854 or HGMIPLML_01304 or ICGDBFIJ_00080 or JBMFNEJG_01409 or JNFOEHBF_01299 or JOGFIKJM_01260 or JONNHBLJ_00737 or LCBLFBPA_01876 or MBELLAHI_02823 or MHEPMNFG_00710 or MIIGGOHM_00467 or NGKGKBHB_02657 or OACJPCLC_00403 or OBJOJNBG_01362 or OGHJNIPI_01036 or OIEDPNMK_00239",
"subsystem":"transport, extracellular",
"notes":{
"Confidence Level":"0"
},
"annotation":{
"ec-code":"2.3.1.12,\u00a02.3.1.168"
}
},
{
"id":"PDHc",
"name":"pyruvate dehydrogenase (dihydrolipoamide dehydrogenase)",
"metabolites":{
"dhlam_c":-1.0,
"h_c":1.0,
"lpam_c":1.0,
"nad_c":-1.0,
"nadh_c":1.0
},
"lower_bound":-1000.0,
"upper_bound":1000.0,
"gene_reaction_rule":"AADJCKDE_01852 or AADJCKDE_02802 or HGMIPLML_01305 or OACJPCLC_00402 or JNFOEHBF_01300 or MHEPMNFG_00711 or OGHJNIPI_01037 or DPCHFCIL_01514 or DPCHFCIL_01642 or BHEHFGME_00380 or BHEHFGME_00512 or ECIKPBKD_00399 or ECIKPBKD_00687 or PFKGGKPM_02419 or OBJOJNBG_01363 or MIIGGOHM_00468 or JBMFNEJG_01408 or ANMEFMID_01923 or ANMEFMID_02669 or AHCOALGL_00440 or AHCOALGL_00568 or CPEJFJEE_02533 or JOGFIKJM_01261 or MKJHJGGB_01669 or MKJHJGGB_01705 or NGKGKBHB_02656 or MBELLAHI_02824 or ICGDBFIJ_00081 or LCBLFBPA_01626 or LCBLFBPA_01875 or BAABDPKG_00763 or AAOKDCMC_01407 or AAOKDCMC_02048 or AFCAPEGL_00590 or OIEDPNMK_00240 or FOGCDDDM_01346 or DFAHPKFO_01333 or DFAHPKFO_01467 or JONNHBLJ_00736 or FGNMBPGD_01273 or APFAOPKF_01108 or DMEGDIND_01408 or GNIJCGBL_01853",
"subsystem":"transport, extracellular",
"notes":{
"Confidence Level":"0"
}
},
{
"id":"PDUL",
"name":"phosphate propanoyltransferase",
"metabolites":{
"coa_c":1.0,
"pi_c":-1.0,
"ppap_c":1.0,
"ppcoa_c":-1.0
},
"lower_bound":-1000.0,
"upper_bound":1000.0,
"gene_reaction_rule":"HGMIPLML_00402 or MHEPMNFG_01891 or OGHJNIPI_00358 or PFKGGKPM_00249 or PFKGGKPM_01801 or JBMFNEJG_00104 or BAABDPKG_00102 or AAOKDCMC_01607",
"notes":{
"Confidence Level":"0"
}
},
{
"id":"PEPCK_re",
"name":"Phosphoenolpyruvate carboxykinase (GTP)",
"metabolites":{
"co2_c":1.0,
"gdp_c":1.0,
"gtp_c":-1.0,
"oaa_c":-1.0,
"pep_c":1.0
},
"lower_bound":-1000.0,
"upper_bound":1000.0,
"gene_reaction_rule":"BIFGHFOA_00870 or BHGLEHHL_01224 or OKKFCCGN_00697 or CPEJFJEE_00895 or NGKGKBHB_01780 or MBELLAHI_01953 or BHOLABCC_00658 or IENDELEM_01304 or GOMLJNCP_00449 or MAHMJAGI_01086 or FNFAPHNP_00450 or NEDKIGBH_01096 or POKNAFJD_01171 or POKNAFJD_01172 or GPCJPBPA_01262",
"subsystem":"transport, extracellular",
"notes":{
"Confidence Level":"0"
},
"annotation":{
"ec-code":"4.1.1.32"
}
},
{
"id":"PEPGLCSS",
"name":"Peptidoglycan subunit synthesis",
"metabolites":{
"h_c":1.0,
"pgsub-1_c":-1.0,
"pgsub_c":1.0,
"uaagmda_c":-1.0,
"udcpdp_c":1.0
},
"lower_bound":-1000.0,
"upper_bound":1000.0,
"gene_reaction_rule":"AADJCKDE_01519 or AADJCKDE_01228 or AAOKDCMC_01488 or AAOKDCMC_00847 or AFCAPEGL_01737 or AFCAPEGL_00191 or AHCOALGL_02555 or AHCOALGL_00405 or AHCOALGL_00159 or ANMEFMID_02254 or ANMEFMID_02529 or APFAOPKF_00947 or APFAOPKF_00414 or APFAOPKF_00653 or BAABDPKG_01856 or BAABDPKG_01314 or BHEHFGME_00345 or BHEHFGME_02770 or BHEHFGME_00980 or BHGLEHHL_00575 or BHGLEHHL_01019 or BHOLABCC_01139 or BHOLABCC_00724 or BIFGHFOA_01370 or BIFGHFOA_01520 or CPEJFJEE_01365 or CPEJFJEE_01165 or DFAHPKFO_01500 or DFAHPKFO_00830 or DFAHPKFO_01745 or DMEGDIND_01002 or DMEGDIND_01149 or DPCHFCIL_00860 or DPCHFCIL_01675 or DPCHFCIL_00859 or DPCHFCIL_01915 or ECIKPBKD_00988 or ECIKPBKD_01073 or EECFPPOL_00464 or EECFPPOL_00006 or FGNMBPGD_01472 or FGNMBPGD_01033 or FGNMBPGD_01085 or FMNKJPOB_01140 or FMNKJPOB_00137 or FNFAPHNP_00930 or FNFAPHNP_01437 or FOGCDDDM_01549 or FOGCDDDM_01397 or GNIJCGBL_01524 or GNIJCGBL_01229 or GOMLJNCP_00940 or GOMLJNCP_01400 or GPCJPBPA_01799 or GPCJPBPA_01329 or HGMIPLML_00822 or HGMIPLML_01747 or ICGDBFIJ_00636 or ICGDBFIJ_00446 or IENDELEM_01383 or IENDELEM_01790 or JBMFNEJG_01352 or JBMFNEJG_00778 or JNFOEHBF_00774 or JNFOEHBF_01759 or JNFOEHBF_01459 or JOGFIKJM_01219 or JOGFIKJM_01423 or JONNHBLJ_01007 or JONNHBLJ_00093 or JPLCGJLI_01379 or JPLCGJLI_01133 or KEKAOGAH_01506 or KEKAOGAH_00518 or KEKAOGAH_01030 or LCBLFBPA_01572 or LCBLFBPA_01244 or LIJCHFOB_00059 or LIJCHFOB_01034 or MAHMJAGI_01027 or MAHMJAGI_01452 or MAHMJAGI_00436 or MBELLAHI_02424 or MBELLAHI_02220 or MHEPMNFG_01400 or MHEPMNFG_01003 or MIIGGOHM_00912 or MIIGGOHM_00628 or MIIGGOHM_02230 or MKJHJGGB_00254 or MKJHJGGB_01744 or NEDKIGBH_01159 or NEDKIGBH_01570 or NGKGKBHB_02320 or NGKGKBHB_02119 or OACJPCLC_00620 or OACJPCLC_00399 or OBJOJNBG_00964 or OBJOJNBG_00571 or OGHJNIPI_01280 or OGHJNIPI_01642 or OIEDPNMK_00618 or OIEDPNMK_01089 or OKKFCCGN_01571 or OKKFCCGN_01218 or PFKGGKPM_01833 or PFKGGKPM_00990 or POKNAFJD_01093 or POKNAFJD_00534 or POKNAFJD_01542",
"subsystem":"transport, extracellular",
"notes":{
"Confidence Level":"0"
}
},
{
"id":"PGCD",
"name":"phosphoglycerate dehydrogenase",
"metabolites":{
"3pg_c":-1.0,
"3php_c":1.0,
"h_c":1.0,
"nad_c":-1.0,
"nadh_c":1.0
},
"lower_bound":-1000.0,
"upper_bound":1000.0,
"gene_reaction_rule":"AADJCKDE_00170 or PFKGGKPM_01352 or OBJOJNBG_01316 or JPLCGJLI_00355 or ANMEFMID_00460 or CPEJFJEE_00883 or NGKGKBHB_01768 or MBELLAHI_01939 or ICGDBFIJ_01752 or LCBLFBPA_00178 or GOMLJNCP_00959 or OIEDPNMK_00178 or FNFAPHNP_00949 or GNIJCGBL_00190",
"subsystem":"transport, extracellular",
"notes":{
"Confidence Level":"0"
}
},
{
"id":"PGMT_B",
"name":"b-phosphoglucomutase",
"metabolites":{
"g1p_c":1.0,
"g6p_c":-1.0
},
"lower_bound":-1000.0,
"upper_bound":1000.0,
"gene_reaction_rule":"AADJCKDE_00027 or AADJCKDE_00056 or BIFGHFOA_00206 or HGMIPLML_00670 or HGMIPLML_00740 or BHGLEHHL_01306 or OACJPCLC_00793 or JNFOEHBF_00934 or MHEPMNFG_00060 or MHEPMNFG_00134 or OGHJNIPI_00021 or OGHJNIPI_00091 or DPCHFCIL_01131 or BHEHFGME_00152 or ECIKPBKD_00083 or ECIKPBKD_00115 or PFKGGKPM_00419 or OKKFCCGN_00976 or OBJOJNBG_01923 or JPLCGJLI_00405 or JPLCGJLI_00847 or MIIGGOHM_00162 or JBMFNEJG_00348 or JBMFNEJG_00413 or ANMEFMID_00321 or ANMEFMID_00348 or AHCOALGL_00882 or FMNKJPOB_00909 or CPEJFJEE_01392 or CPEJFJEE_01682 or JOGFIKJM_00694 or MKJHJGGB_00685 or NGKGKBHB_01332 or NGKGKBHB_02346 or MBELLAHI_01467 or MBELLAHI_02450 or ICGDBFIJ_00832 or BHOLABCC_01708 or LCBLFBPA_00025 or LCBLFBPA_00052 or BAABDPKG_00371 or BAABDPKG_00437 or LIJCHFOB_00802 or IENDELEM_02150 or AAOKDCMC_01517 or AAOKDCMC_01920 or AFCAPEGL_01427 or OIEDPNMK_01441 or FOGCDDDM_00027 or MAHMJAGI_00217 or DFAHPKFO_01007 or JONNHBLJ_00115 or JONNHBLJ_00131 or FGNMBPGD_00582 or NEDKIGBH_01842 or POKNAFJD_00230 or DMEGDIND_01543 or GPCJPBPA_02068 or GNIJCGBL_00027 or GNIJCGBL_00077 or GNIJCGBL_02996 or EECFPPOL_01032",
"subsystem":"transport, extracellular",
"notes":{
"Confidence Level":"0"
},
"annotation":{
"ec-code":"5.4.2.6"
}
},
{
"id":"PGMT2",
```
