## Supplementary File 2 for "Pangenome reconstruction of *Lactobacillaceae* metabolism predicts species-specific metabolic traits": Supplementary_File_2_Lactobacilli_Reactome.json (part 3 of 5)

```
"name":"phosphoglucomutase",
"metabolites":{
"g1p_c":-1.0,
"g6p_c":1.0
},
"lower_bound":-1000.0,
"upper_bound":1000.0,
"gene_reaction_rule":"AADJCKDE_00027 or AADJCKDE_00056 or BIFGHFOA_00206 or HGMIPLML_00670 or HGMIPLML_00740 or BHGLEHHL_01306 or OACJPCLC_00793 or JNFOEHBF_00934 or MHEPMNFG_00060 or MHEPMNFG_00134 or OGHJNIPI_00021 or OGHJNIPI_00091 or DPCHFCIL_01131 or BHEHFGME_00152 or ECIKPBKD_00083 or ECIKPBKD_00115 or PFKGGKPM_00419 or OKKFCCGN_00976 or OBJOJNBG_01923 or JPLCGJLI_00405 or JPLCGJLI_00847 or MIIGGOHM_00162 or JBMFNEJG_00348 or JBMFNEJG_00413 or ANMEFMID_00321 or ANMEFMID_00348 or AHCOALGL_00882 or FMNKJPOB_00909 or CPEJFJEE_01392 or CPEJFJEE_01682 or JOGFIKJM_00694 or MKJHJGGB_00685 or NGKGKBHB_01332 or NGKGKBHB_02346 or MBELLAHI_01467 or MBELLAHI_02450 or ICGDBFIJ_00832 or BHOLABCC_01708 or LCBLFBPA_00025 or LCBLFBPA_00052 or BAABDPKG_00371 or BAABDPKG_00437 or LIJCHFOB_00802 or IENDELEM_02150 or AAOKDCMC_01517 or AAOKDCMC_01920 or AFCAPEGL_01427 or OIEDPNMK_01441 or FOGCDDDM_00027 or MAHMJAGI_00217 or DFAHPKFO_01007 or JONNHBLJ_00115 or JONNHBLJ_00131 or FGNMBPGD_00582 or NEDKIGBH_01842 or POKNAFJD_00230 or DMEGDIND_01543 or GPCJPBPA_02068 or GNIJCGBL_00027 or GNIJCGBL_00077 or GNIJCGBL_02996 or EECFPPOL_01032",
"subsystem":"transport, extracellular",
"notes":{
"Confidence Level":"0"
},
"annotation":{
"ec-code":"5.4.2.2"
}
},
{
"id":"PIt2r",
"name":"Phosphate reversible transport via symport",
"metabolites":{
"h_c":1.0,
"h_e":-1.0,
"pi_c":1.0,
"pi_e":-1.0
},
"lower_bound":-1000.0,
"upper_bound":1000.0,
"gene_reaction_rule":"FMNKJPOB_00328 or LIJCHFOB_01170",
"subsystem":"transport, extracellular",
"notes":{
"Confidence Level":"0"
}
},
{
"id":"PNTOte",
"name":"Transport of (R)-Pantothenate",
"metabolites":{
"pnto_R_c":1.0,
"pnto_R_e":-1.0
},
"lower_bound":-1000.0,
"upper_bound":1000.0,
"gene_reaction_rule":"AADJCKDE_00973 or OBJOJNBG_01889 or JPLCGJLI_01496 or ANMEFMID_01603 or FMNKJPOB_00795 or CPEJFJEE_01921 or NGKGKBHB_01665 or MBELLAHI_01548 or MBELLAHI_01812 or ICGDBFIJ_01668 or LCBLFBPA_00918 or OIEDPNMK_01476 or MAHMJAGI_01524 or FGNMBPGD_00682 or APFAOPKF_01590 or POKNAFJD_01588 or GNIJCGBL_00945 or JNFOEHBF_01819 or DPCHFCIL_01980 or BHEHFGME_01045 or MIIGGOHM_00970 or AHCOALGL_00093 or DFAHPKFO_01813 or DMEGDIND_01356",
"notes":{
"Confidence Level":"0"
}
},
{
"id":"PPItex",
"name":"Diphosphate transporter",
"metabolites":{
"h_c":-1.0,
"h_e":1.0,
"ppi_c":-1.0,
"ppi_e":1.0
},
"lower_bound":-1000.0,
"upper_bound":1000.0,
"gene_reaction_rule":"FMNKJPOB_00328 or LIJCHFOB_01170",
"subsystem":"transport, extracellular",
"notes":{
"Confidence Level":"0"
}
},
{
"id":"PPK2r",
"name":"polyphosphate kinase",
"metabolites":{
"adp_c":1.0,
"atp_c":-1.0,
"ppi_c":-1.0,
"pppi_c":1.0
},
"lower_bound":-1000.0,
"upper_bound":1000.0,
"gene_reaction_rule":"AADJCKDE_00745 or HGMIPLML_01182 or OACJPCLC_01255 or JNFOEHBF_02537 or MHEPMNFG_00366 or OGHJNIPI_01721 or DPCHFCIL_02731 or BHEHFGME_01163 or ECIKPBKD_01383 or PFKGGKPM_00322 or OKKFCCGN_00665 or JPLCGJLI_00829 or MIIGGOHM_01616 or JBMFNEJG_00533 or ANMEFMID_01374 or AHCOALGL_02063 or CPEJFJEE_00502 or JOGFIKJM_01777 or MKJHJGGB_00738 or NGKGKBHB_00505 or MBELLAHI_00556 or ICGDBFIJ_01456 or BHOLABCC_00585 or LCBLFBPA_00685 or BAABDPKG_00957 or GOMLJNCP_00471 or AAOKDCMC_00699 or AFCAPEGL_01953 or FOGCDDDM_00350 or DFAHPKFO_02623 or JONNHBLJ_01374 or FNFAPHNP_00471 or GPCJPBPA_01226 or GNIJCGBL_00719 or EECFPPOL_01068 or EECFPPOL_01069",
"notes":{
"Confidence Level":"0"
}
},
{
"id":"PPOLMCDH",
"name":"2-phenyl-1,3-propanediol monocarbamate:NAD+ oxidoreductase",
"metabolites":{
"cylphpal_c":1.0,
"h_c":1.0,
"nad_c":-1.0,
"nadh_c":1.0,
"phpromc_c":-1.0
},
"lower_bound":-1000.0,
"upper_bound":1000.0,
"gene_reaction_rule":"AADJCKDE_00071 or AADJCKDE_00281 or AADJCKDE_01321 or AADJCKDE_01446 or AADJCKDE_01676 or AADJCKDE_02038 or AADJCKDE_02320 or AADJCKDE_02485 or AADJCKDE_03148 or BIFGHFOA_01245 or HGMIPLML_00162 or HGMIPLML_00205 or HGMIPLML_00256 or HGMIPLML_00396 or HGMIPLML_01198 or BHGLEHHL_00288 or BHGLEHHL_02118 or BHGLEHHL_02119 or OACJPCLC_00803 or OACJPCLC_00864 or OACJPCLC_01271 or OACJPCLC_01448 or JNFOEHBF_00534 or JNFOEHBF_00695 or JNFOEHBF_00740 or MHEPMNFG_00350 or MHEPMNFG_01643 or MHEPMNFG_01688 or MHEPMNFG_01742 or MHEPMNFG_01885 or OGHJNIPI_00364 or OGHJNIPI_00683 or OGHJNIPI_00734 or OGHJNIPI_00779 or OGHJNIPI_01737 or DPCHFCIL_00503 or DPCHFCIL_00778 or DPCHFCIL_00824 or DPCHFCIL_01884 or DPCHFCIL_02357 or DPCHFCIL_02865 or BHEHFGME_00949 or BHEHFGME_02071 or BHEHFGME_02533 or BHEHFGME_02689 or BHEHFGME_02736 or ECIKPBKD_00377 or ECIKPBKD_00407 or ECIKPBKD_00451 or ECIKPBKD_01263 or ECIKPBKD_01367 or PFKGGKPM_00242 or PFKGGKPM_01804 or PFKGGKPM_01813 or PFKGGKPM_02236 or PFKGGKPM_02253 or OKKFCCGN_00008 or OKKFCCGN_01733 or OBJOJNBG_00316 or OBJOJNBG_00999 or OBJOJNBG_01415 or JPLCGJLI_00191 or JPLCGJLI_00265 or JPLCGJLI_01571 or MIIGGOHM_02005 or MIIGGOHM_02151 or MIIGGOHM_02197 or JBMFNEJG_00110 or JBMFNEJG_00549 or JBMFNEJG_00688 or JBMFNEJG_01760 or ANMEFMID_00273 or ANMEFMID_00566 or ANMEFMID_00846 or ANMEFMID_01738 or ANMEFMID_02089 or ANMEFMID_02331 or ANMEFMID_02456 or ANMEFMID_02996 or AHCOALGL_00190 or AHCOALGL_01196 or AHCOALGL_01499 or AHCOALGL_01914 or AHCOALGL_02471 or AHCOALGL_02520 or FMNKJPOB_00168 or CPEJFJEE_00030 or CPEJFJEE_00052 or CPEJFJEE_01328 or CPEJFJEE_01453 or CPEJFJEE_01505 or CPEJFJEE_01517 or JOGFIKJM_00201 or JOGFIKJM_00257 or JOGFIKJM_01559 or JOGFIKJM_01753 or MKJHJGGB_00840 or MKJHJGGB_00856 or MKJHJGGB_01185 or MKJHJGGB_01500 or MKJHJGGB_01585 or NGKGKBHB_00031 or NGKGKBHB_00059 or NGKGKBHB_00854 or NGKGKBHB_01140 or NGKGKBHB_01152 or NGKGKBHB_02283 or NGKGKBHB_02408 or MBELLAHI_00038 or MBELLAHI_00069 or MBELLAHI_00984 or MBELLAHI_01344 or MBELLAHI_01356 or MBELLAHI_02387 or MBELLAHI_02513 or ICGDBFIJ_00626 or ICGDBFIJ_01176 or ICGDBFIJ_01203 or ICGDBFIJ_01275 or ICGDBFIJ_01440 or ICGDBFIJ_01830 or BHOLABCC_00008 or LCBLFBPA_00074 or LCBLFBPA_00107 or LCBLFBPA_00302 or LCBLFBPA_01472 or LCBLFBPA_01631 or LCBLFBPA_01722 or LCBLFBPA_02060 or LCBLFBPA_03007 or LCBLFBPA_03099 or BAABDPKG_00108 or BAABDPKG_00704 or BAABDPKG_00941 or LIJCHFOB_00509 or LIJCHFOB_01531 or LIJCHFOB_01630 or LIJCHFOB_01632 or IENDELEM_00544 or IENDELEM_00546 or GOMLJNCP_00856 or GOMLJNCP_00857 or GOMLJNCP_01551 or AAOKDCMC_00117 or AAOKDCMC_00254 or AAOKDCMC_00741 or AAOKDCMC_00866 or AAOKDCMC_01019 or AAOKDCMC_01601 or AFCAPEGL_00145 or AFCAPEGL_00470 or AFCAPEGL_00940 or AFCAPEGL_01731 or AFCAPEGL_01968 or AFCAPEGL_02103 or OIEDPNMK_00043 or OIEDPNMK_01125 or OIEDPNMK_02145 or FOGCDDDM_00199 or FOGCDDDM_00332 or FOGCDDDM_01786 or FOGCDDDM_01860 or MAHMJAGI_01565 or DFAHPKFO_00471 or DFAHPKFO_00748 or DFAHPKFO_00796 or DFAHPKFO_01715 or DFAHPKFO_02240 or JONNHBLJ_00568 or JONNHBLJ_00707 or JONNHBLJ_01100 or JONNHBLJ_01392 or JONNHBLJ_01549 or JONNHBLJ_01611 or FNFAPHNP_00843 or FNFAPHNP_00844 or FNFAPHNP_01583 or FGNMBPGD_00027 or FGNMBPGD_00126 or FGNMBPGD_00653 or FGNMBPGD_00656 or FGNMBPGD_01361 or FGNMBPGD_01826 or APFAOPKF_00377 or APFAOPKF_00955 or APFAOPKF_01035 or APFAOPKF_01419 or APFAOPKF_01736 or APFAOPKF_01878 or APFAOPKF_01881 or NEDKIGBH_00489 or POKNAFJD_01013 or POKNAFJD_01032 or POKNAFJD_01638 or DMEGDIND_00248 or DMEGDIND_01487 or DMEGDIND_01511 or GPCJPBPA_00519 or GPCJPBPA_01265 or GNIJCGBL_00091 or GNIJCGBL_00291 or GNIJCGBL_01322 or GNIJCGBL_01450 or GNIJCGBL_01687 or GNIJCGBL_02039 or GNIJCGBL_02235 or GNIJCGBL_02401 or GNIJCGBL_03035 or EECFPPOL_00553",
"subsystem":"transport, extracellular",
"notes":{
"Confidence Level":"0"
}
},
{
"id":"PRAI",
"name":"phosphoribosylanthranilate isomerase",
"metabolites":{
"2cpr5p_c":1.0,
"pran_c":-1.0
},
"lower_bound":-1000.0,
"upper_bound":1000.0,
"gene_reaction_rule":"MBELLAHI_01031 or MBELLAHI_00055 or AADJCKDE_01438 or AHCOALGL_01749 or ANMEFMID_02339 or APFAOPKF_00251 or BHEHFGME_01581 or CPEJFJEE_00040 or DFAHPKFO_00112 or DPCHFCIL_00076 or GNIJCGBL_01442 or JNFOEHBF_00101 or JONNHBLJ_02071 or JPLCGJLI_01418 or LCBLFBPA_01465 or MIIGGOHM_01201 or NGKGKBHB_00044 or PFKGGKPM_00812",
"subsystem":"transport, extracellular",
"notes":{
"Confidence Level":"0"
}
},
{
"id":"PRIBGLYNFTr",
"name":"phosphoribosylglycinamide formyltransferase 1",
"metabolites":{
"fgam_c":1.0,
"gar_c":-1.0,
"h_c":2.0,
"methf_c":-1.0,
"thf_c":1.0
},
"lower_bound":-1000.0,
"upper_bound":1000.0,
"gene_reaction_rule":"AADJCKDE_02352 or AFCAPEGL_00349 or AHCOALGL_00137 or ANMEFMID_00814 or APFAOPKF_00694 or BAABDPKG_00458 or BHEHFGME_01002 or BHOLABCC_01101 or CPEJFJEE_00559 or DFAHPKFO_01768 or DMEGDIND_01159 or DPCHFCIL_01937 or ECIKPBKD_00007 or FGNMBPGD_00407 or FNFAPHNP_01341 or FOGCDDDM_00142 or GNIJCGBL_02267 or GOMLJNCP_01303 or GPCJPBPA_01764 or HGMIPLML_00755 or ICGDBFIJ_00752 or JBMFNEJG_01767 or JNFOEHBF_01781 or JOGFIKJM_00787 or JONNHBLJ_00243 or JPLCGJLI_01393 or LCBLFBPA_02296 or MBELLAHI_00613 or MHEPMNFG_00149 or MIIGGOHM_00934 or MKJHJGGB_01284 or NEDKIGBH_01531 or NGKGKBHB_00558 or OACJPCLC_01753 or OBJOJNBG_00768 or OGHJNIPI_00006 or OIEDPNMK_00823 or PFKGGKPM_01501",
"subsystem":"transport, extracellular",
"notes":{
"Confidence Level":"0"
},
"annotation":{
"ec-code":"2.1.2.2"
}
},
{
"id":"PROPOX",
"name":"Propane-1,2-diol:NAD+ oxidoreductase",
"metabolites":{
"12ppd_S_c":-1.0,
"h_c":1.0,
"lald_L_c":1.0,
"nad_c":-1.0,
"nadh_c":1.0
},
"lower_bound":-1000.0,
"upper_bound":1000.0,
"gene_reaction_rule":"DMEGDIND_00361",
"subsystem":"transport, extracellular",
"notes":{
"Confidence Level":"0"
}
},
{
"id":"PROR",
"name":"proline racemase",
"metabolites":{
"pro_D_c":1.0,
"pro_L_c":-1.0
},
"lower_bound":-1000.0,
"upper_bound":1000.0,
"gene_reaction_rule":"AFCAPEGL_00402 or ICGDBFIJ_02097",
"subsystem":"transport, extracellular",
"notes":{
"Confidence Level":"0"
}
},
{
"id":"PSERT",
"name":"Phosphoserine Transaminase",
"metabolites":{
"3php_c":-1.0,
"akg_c":1.0,
"glu_L_c":-1.0,
"pser_L_c":1.0
},
"lower_bound":-1000.0,
"upper_bound":1000.0,
"gene_reaction_rule":"FNFAPHNP_00952 or FNFAPHNP_00951 or AADJCKDE_00171 or ANMEFMID_00461 or CPEJFJEE_00437 or DMEGDIND_00419 or FOGCDDDM_00925 or GNIJCGBL_00191 or GOMLJNCP_00961 or ICGDBFIJ_01753 or IENDELEM_00050 or JOGFIKJM_00411 or JONNHBLJ_00050 or JPLCGJLI_00356 or LCBLFBPA_00179 or MBELLAHI_00489 or MKJHJGGB_01218 or NGKGKBHB_00431 or OBJOJNBG_01315 or OIEDPNMK_00177 or PFKGGKPM_01353",
"subsystem":"transport, extracellular",
"notes":{
"Confidence Level":"0"
}
},
{
"id":"PTRCORNt7",
"name":"putrescine/ornithine antiporter",
"metabolites":{
"orn_c":-1.0,
"orn_e":1.0,
"ptrc_c":1.0,
"ptrc_e":-1.0
},
"lower_bound":-1000.0,
"upper_bound":1000.0,
"gene_reaction_rule":"JNFOEHBF_00530 or MIIGGOHM_02002 or MKJHJGGB_01586 or NGKGKBHB_01421 or MBELLAHI_01082 or MBELLAHI_01620 or AFCAPEGL_00700 or AFCAPEGL_01832 or DFAHPKFO_00880",
"subsystem":"transport, extracellular",
"notes":{
"Confidence Level":"0"
}
},
{
"id":"PTRCt2",
"name":"putrescine transport in via proton symport",
"metabolites":{
"h_c":1.0,
"h_e":-1.0,
"ptrc_c":1.0,
"ptrc_e":-1.0
},
"lower_bound":-1000.0,
"upper_bound":1000.0,
"gene_reaction_rule":"JNFOEHBF_00530 or MIIGGOHM_02002 or MKJHJGGB_01586 or NGKGKBHB_01421 or MBELLAHI_01082 or MBELLAHI_01620 or AFCAPEGL_00700 or AFCAPEGL_01832 or DFAHPKFO_00880",
"subsystem":"transport, extracellular",
"notes":{
"Confidence Level":"0"
}
},
{
"id":"PUACGAMS",
"name":"Poly-beta-1,6-N-acetyl-D-glucosamine synthase",
"metabolites":{
"puacgam_c":-1.0,
"uacgam_c":1.0,
"udp_c":-1.0
},
"lower_bound":-1000.0,
"upper_bound":1000.0,
"gene_reaction_rule":"AADJCKDE_01324 or AADJCKDE_02348 or HGMIPLML_00559 or MHEPMNFG_02050 or OGHJNIPI_00202 or ECIKPBKD_00169 or ANMEFMID_00818 or ANMEFMID_02453 or CPEJFJEE_00098 or NGKGKBHB_00105 or NGKGKBHB_00106 or MBELLAHI_00138 or BHOLABCC_00969 or LCBLFBPA_01348 or AAOKDCMC_01066 or FGNMBPGD_00296 or FGNMBPGD_00994 or APFAOPKF_01269 or NEDKIGBH_01401 or GNIJCGBL_01326 or GNIJCGBL_02263",
"notes":{
"Confidence Level":"0"
}
},
{
"id":"PUCAT",
"name":"\ufeffPutrescine carbamoyltransferase",
"metabolites":{
"Ncbmpts_c":1.0,
"cbp_c":-1.0,
"pi_c":1.0,
"ptrc_c":-1.0
},
"lower_bound":-1000.0,
"upper_bound":1000.0,
"gene_reaction_rule":"CPEJFJEE_00486 or NGKGKBHB_00489 or MBELLAHI_00539 or AAOKDCMC_02208 or APFAOPKF_00065",
"notes":{
"Confidence Level":"0"
},
"annotation":{
"ec-code":"2.1.3.6"
}
},
{
"id":"PYDXOR",
"name":"Pyridoxine:NADP+ 4-oxidoreductase",
"metabolites":{
"h_c":-1.0,
"nadp_c":1.0,
"nadph_c":-1.0,
"pydx_c":-1.0,
"pydxn_c":1.0
},
"lower_bound":-1000.0,
"upper_bound":1000.0,
"gene_reaction_rule":"AADJCKDE_00116 or PFKGGKPM_02247 or ANMEFMID_00405 or CPEJFJEE_00500 or NGKGKBHB_00503 or MBELLAHI_00554 or LCBLFBPA_00129 or AAOKDCMC_00097 or GNIJCGBL_00135",
"notes":{
"Confidence Level":"0"
}
},
{
"id":"r0620",
"name":"R03316",
"metabolites":{
"chppythpp_c":-1.0,
"lpam_c":-1.0,
"sdhlam_c":1.0,
"thmpp_c":1.0
},
"lower_bound":-1000.0,
"upper_bound":1000.0,
"gene_reaction_rule":"MBELLAHI_00700 or AADJCKDE_01852 or AADJCKDE_02802 or HGMIPLML_01305 or OACJPCLC_00402 or JNFOEHBF_01300 or MHEPMNFG_00711 or OGHJNIPI_01037 or DPCHFCIL_01514 or DPCHFCIL_01642 or BHEHFGME_00380 or BHEHFGME_00512 or ECIKPBKD_00399 or ECIKPBKD_00687 or PFKGGKPM_02419 or OBJOJNBG_01363 or MIIGGOHM_00468 or JBMFNEJG_01408 or ANMEFMID_01923 or ANMEFMID_02669 or AHCOALGL_00440 or AHCOALGL_00568 or CPEJFJEE_02533 or JOGFIKJM_01261 or MKJHJGGB_01669 or MKJHJGGB_01705 or NGKGKBHB_02656 or MBELLAHI_02824 or ICGDBFIJ_00081 or LCBLFBPA_01626 or LCBLFBPA_01875 or BAABDPKG_00763 or AAOKDCMC_01407 or AAOKDCMC_02048 or AFCAPEGL_00590 or OIEDPNMK_00240 or FOGCDDDM_01346 or DFAHPKFO_01333 or DFAHPKFO_01467 or JONNHBLJ_00736 or FGNMBPGD_01273 or APFAOPKF_01108 or DMEGDIND_01408 or GNIJCGBL_01853",
"subsystem":"transport, extracellular",
"notes":{
"Confidence Level":"0"
},
"annotation":{
"ec-code":"1.2.4.2"
}
},
{
"id":"r0739",
"name":"R04805",
"metabolites":{
"h_c":1.0,
"nad_c":-1.0,
"nadh_c":1.0,
"xol7ah2al_c":1.0,
"xol7ah3_c":-1.0
},
"lower_bound":-1000.0,
"upper_bound":1000.0,
"gene_reaction_rule":"AADJCKDE_02485 or HGMIPLML_00162 or HGMIPLML_00256 or BHGLEHHL_00288 or OACJPCLC_00864 or MHEPMNFG_01643 or MHEPMNFG_01742 or OGHJNIPI_00683 or OGHJNIPI_00779 or ECIKPBKD_00377 or ECIKPBKD_00451 or ECIKPBKD_01263 or OBJOJNBG_01415 or JBMFNEJG_01760 or ANMEFMID_02331 or ANMEFMID_02996 or CPEJFJEE_01328 or JOGFIKJM_00257 or JOGFIKJM_01559 or MKJHJGGB_00856 or MKJHJGGB_01185 or NGKGKBHB_00854 or NGKGKBHB_02283 or MBELLAHI_00984 or MBELLAHI_02387 or ICGDBFIJ_01176 or ICGDBFIJ_01275 or LCBLFBPA_01631 or BAABDPKG_00704 or LIJCHFOB_00509 or LIJCHFOB_01531 or AAOKDCMC_00254 or AAOKDCMC_00866 or AAOKDCMC_01019 or AFCAPEGL_00145 or AFCAPEGL_00470 or AFCAPEGL_02103 or FOGCDDDM_01786 or JONNHBLJ_00568 or JONNHBLJ_00707 or JONNHBLJ_01100 or JONNHBLJ_01549 or FGNMBPGD_01361 or APFAOPKF_00955 or APFAOPKF_01736 or POKNAFJD_01013 or POKNAFJD_01032 or DMEGDIND_01511 or GPCJPBPA_01265 or GNIJCGBL_02401 or HGMIPLML_00205 or OACJPCLC_00803 or MHEPMNFG_01688 or OGHJNIPI_00734 or ECIKPBKD_00407 or JBMFNEJG_00688 or CPEJFJEE_01453 or JOGFIKJM_00201 or MKJHJGGB_00840 or NGKGKBHB_02408 or MBELLAHI_02513 or ICGDBFIJ_01203 or AFCAPEGL_00940 or FOGCDDDM_01860 or JONNHBLJ_01611",
"subsystem":"transport, extracellular",
"notes":{
"Confidence Level":"0"
},
"annotation":{
"ec-code":"1.1.1.1"
}
},
{
"id":"r0775",
"name":"formamidopyrimidine nucleoside triphosphate amidohydrolase",
"metabolites":{
"dampyrnuc3p_c":1.0,
"fopynuc3p_c":-1.0,
"for_c":1.0,
"h2o_c":-1.0,
"h_c":1.0
},
"lower_bound":-1000.0,
"upper_bound":1000.0,
"gene_reaction_rule":"AADJCKDE_02830 or BIFGHFOA_00860 or BIFGHFOA_01546 or HGMIPLML_01419 or HGMIPLML_01737 or BHGLEHHL_00599 or OACJPCLC_00212 or OACJPCLC_01343 or JNFOEHBF_01479 or MHEPMNFG_00830 or MHEPMNFG_01410 or OGHJNIPI_01151 or OGHJNIPI_01632 or DPCHFCIL_01694 or BHEHFGME_00326 or ECIKPBKD_00820 or PFKGGKPM_01422 or PFKGGKPM_01578 or OKKFCCGN_01244 or OBJOJNBG_00882 or JPLCGJLI_01308 or MIIGGOHM_00648 or JBMFNEJG_00768 or JBMFNEJG_00948 or ANMEFMID_02641 or AHCOALGL_00386 or FMNKJPOB_00261 or FMNKJPOB_01115 or CPEJFJEE_01114 or CPEJFJEE_01184 or JOGFIKJM_01192 or JOGFIKJM_01415 or MKJHJGGB_00087 or NGKGKBHB_02067 or NGKGKBHB_02138 or MBELLAHI_02169 or MBELLAHI_02239 or ICGDBFIJ_00202 or BHOLABCC_00755 or LCBLFBPA_02791 or BAABDPKG_00873 or BAABDPKG_01304 or LIJCHFOB_01060 or IENDELEM_01313 or IENDELEM_01408 or GOMLJNCP_00217 or GOMLJNCP_01104 or AAOKDCMC_00756 or AFCAPEGL_00772 or OIEDPNMK_01002 or FOGCDDDM_01038 or FOGCDDDM_01557 or MAHMJAGI_01111 or DFAHPKFO_01519 or JONNHBLJ_01016 or FNFAPHNP_00209 or FNFAPHNP_01135 or FGNMBPGD_01324 or APFAOPKF_00916 or APFAOPKF_01126 or NEDKIGBH_01187 or POKNAFJD_01205 or DMEGDIND_01039 or GPCJPBPA_01357 or GNIJCGBL_02748 or EECFPPOL_00032",
"subsystem":"transport, extracellular",
"notes":{
"Confidence Level":"0"
}
},
{
"id":"r0777",
"name":"2,5-Diaminopyrimidine nucleoside triphosphate mutase",
"metabolites":{
"dampyrnuc3p_c":-1.0,
"diamoxopyr_c":1.0
},
"lower_bound":-1000.0,
"upper_bound":1000.0,
"gene_reaction_rule":"AADJCKDE_02830 or BIFGHFOA_00860 or BIFGHFOA_01546 or HGMIPLML_01419 or HGMIPLML_01737 or BHGLEHHL_00599 or OACJPCLC_00212 or OACJPCLC_01343 or JNFOEHBF_01479 or MHEPMNFG_00830 or MHEPMNFG_01410 or OGHJNIPI_01151 or OGHJNIPI_01632 or DPCHFCIL_01694 or BHEHFGME_00326 or ECIKPBKD_00820 or PFKGGKPM_01422 or PFKGGKPM_01578 or OKKFCCGN_01244 or OBJOJNBG_00882 or JPLCGJLI_01308 or MIIGGOHM_00648 or JBMFNEJG_00768 or JBMFNEJG_00948 or ANMEFMID_02641 or AHCOALGL_00386 or FMNKJPOB_00261 or FMNKJPOB_01115 or CPEJFJEE_01114 or CPEJFJEE_01184 or JOGFIKJM_01192 or JOGFIKJM_01415 or MKJHJGGB_00087 or NGKGKBHB_02067 or NGKGKBHB_02138 or MBELLAHI_02169 or MBELLAHI_02239 or ICGDBFIJ_00202 or BHOLABCC_00755 or LCBLFBPA_02791 or BAABDPKG_00873 or BAABDPKG_01304 or LIJCHFOB_01060 or IENDELEM_01313 or IENDELEM_01408 or GOMLJNCP_00217 or GOMLJNCP_01104 or AAOKDCMC_00756 or AFCAPEGL_00772 or OIEDPNMK_01002 or FOGCDDDM_01038 or FOGCDDDM_01557 or MAHMJAGI_01111 or DFAHPKFO_01519 or JONNHBLJ_01016 or FNFAPHNP_00209 or FNFAPHNP_01135 or FGNMBPGD_01324 or APFAOPKF_00916 or APFAOPKF_01126 or NEDKIGBH_01187 or POKNAFJD_01205 or DMEGDIND_01039 or GPCJPBPA_01357 or GNIJCGBL_02748 or EECFPPOL_00032",
"subsystem":"transport, extracellular",
"notes":{
"Confidence Level":"0"
},
"annotation":{
"ec-code":"3.5.4.16"
}
},
{
"id":"R08503",
"name":"5-Deoxy-glucuranate isomerase",
"metabolites":{
"d5kg_c":1.0,
"dglcna_c":-1.0
},
"lower_bound":-1000.0,
"upper_bound":1000.0,
"gene_reaction_rule":"BHEHFGME_01735 or DPCHFCIL_00218 or JNFOEHBF_00259 or MIIGGOHM_01040",
"subsystem":"transport, extracellular",
"notes":{
"Confidence Level":"0"
}
},
{
"id":"RBFSa",
"name":"Riboflavin synthase",
"metabolites":{
"4r5au_c":-1.0,
"db4p_c":-1.0,
"dmlz_c":1.0,
"h2o_c":2.0,
"h_c":1.0,
"pi_c":1.0
},
"lower_bound":-1000.0,
"upper_bound":1000.0,
"gene_reaction_rule":"AADJCKDE_01244 or HGMIPLML_00780 or BHGLEHHL_00283 or MHEPMNFG_00960 or OGHJNIPI_01238 or OKKFCCGN_00672 or ANMEFMID_02503 or JOGFIKJM_00405 or MKJHJGGB_01067 or ICGDBFIJ_00932 or LCBLFBPA_01266 or LIJCHFOB_00498 or AAOKDCMC_01649 or AFCAPEGL_01328 or FOGCDDDM_00932 or GNIJCGBL_01246 or EECFPPOL_00057",
"subsystem":"transport, extracellular",
"notes":{
"Confidence Level":"0"
},
"annotation":{
"ec-code":"2.5.1.78"
}
},
{
"id":"RDH1",
"name":"Retinol dehydrogenase (all-trans)",
"metabolites":{
"h_c":1.0,
"nad_c":-1.0,
"nadh_c":1.0,
"retinal_c":1.0,
"retinol_c":-1.0
},
"lower_bound":-1000.0,
"upper_bound":1000.0,
"gene_reaction_rule":"AADJCKDE_02485 or HGMIPLML_00162 or HGMIPLML_00256 or BHGLEHHL_00288 or OACJPCLC_00864 or MHEPMNFG_01643 or MHEPMNFG_01742 or OGHJNIPI_00683 or OGHJNIPI_00779 or ECIKPBKD_00377 or ECIKPBKD_00451 or ECIKPBKD_01263 or OBJOJNBG_01415 or JBMFNEJG_01760 or ANMEFMID_02331 or ANMEFMID_02996 or CPEJFJEE_01328 or JOGFIKJM_00257 or JOGFIKJM_01559 or MKJHJGGB_00856 or MKJHJGGB_01185 or NGKGKBHB_00854 or NGKGKBHB_02283 or MBELLAHI_00984 or MBELLAHI_02387 or ICGDBFIJ_01176 or ICGDBFIJ_01275 or LCBLFBPA_01631 or BAABDPKG_00704 or LIJCHFOB_00509 or LIJCHFOB_01531 or AAOKDCMC_00254 or AAOKDCMC_00866 or AAOKDCMC_01019 or AFCAPEGL_00145 or AFCAPEGL_00470 or AFCAPEGL_02103 or FOGCDDDM_01786 or JONNHBLJ_00568 or JONNHBLJ_00707 or JONNHBLJ_01100 or JONNHBLJ_01549 or FGNMBPGD_01361 or APFAOPKF_00955 or APFAOPKF_01736 or POKNAFJD_01013 or POKNAFJD_01032 or DMEGDIND_01511 or GPCJPBPA_01265 or GNIJCGBL_02401",
"subsystem":"transport, extracellular",
"notes":{
"Confidence Level":"0"
},
"annotation":{
"ec-code":"1.1.1.1,\u00a01.1.1.105"
}
},
{
"id":"RE3250C",
"name":"3alpha,7alpha,12alpha,24-tetrahydroxy-5beta-cholestanoyl-CoA:NAD+ oxidoreductase",
"metabolites":{
"cholcoaone_c":1.0,
"h_c":1.0,
"nad_c":-1.0,
"nadh_c":1.0,
"tethchylcoa_c":-1.0
},
"lower_bound":-1000.0,
"upper_bound":1000.0,
"gene_reaction_rule":"ECIKPBKD_00395 or ECIKPBKD_00396 or ECIKPBKD_00931 or AAOKDCMC_00591 or AFCAPEGL_01770 or BAABDPKG_00414 or CPEJFJEE_00164 or FOGCDDDM_01185 or HGMIPLML_00715 or ICGDBFIJ_00667 or JBMFNEJG_00389 or JOGFIKJM_01058 or LIJCHFOB_00087 or MBELLAHI_00209 or MHEPMNFG_00109 or MKJHJGGB_00709 or NGKGKBHB_00178 or OBJOJNBG_01350 or OGHJNIPI_00046 or OIEDPNMK_00219",
"subsystem":"transport, extracellular",
"notes":{
"Confidence Level":"0"
},
"annotation":{
"ec-code":"1.1.1.-"
}
},
{
"id":"RIBFLVt2",
"name":"riboflavin transport in via proton symport",
"metabolites":{
"h_c":1.0,
"h_e":-1.0,
"ribflv_c":1.0,
"ribflv_e":-1.0
},
"lower_bound":-1000.0,
"upper_bound":1000.0,
"gene_reaction_rule":"BIFGHFOA_00959 or BIFGHFOA_00960 or AADJCKDE_01631 or AAOKDCMC_00768 or AFCAPEGL_00783 or AHCOALGL_00513 or ANMEFMID_02142 or APFAOPKF_01050 or BAABDPKG_00883 or BHEHFGME_00458 or BHGLEHHL_00391 or BHOLABCC_00507 or CPEJFJEE_01127 or DFAHPKFO_01397 or DMEGDIND_00916 or DPCHFCIL_01568 or ECIKPBKD_00834 or EECFPPOL_01324 or FGNMBPGD_00925 or FMNKJPOB_01179 or FNFAPHNP_00782 or FOGCDDDM_01049 or GNIJCGBL_01639 or GOMLJNCP_00789 or GPCJPBPA_01040 or HGMIPLML_01430 or ICGDBFIJ_00212 or IENDELEM_01150 or JBMFNEJG_00937 or JNFOEHBF_01358 or JOGFIKJM_01181 or JPLCGJLI_00981 or KEKAOGAH_01147 or LCBLFBPA_01679 or LIJCHFOB_00568 or MAHMJAGI_00894 or MBELLAHI_02182 or MHEPMNFG_00841 or MIIGGOHM_00525 or MKJHJGGB_00074 or NEDKIGBH_00979 or NGKGKBHB_02080 or OACJPCLC_00223 or OBJOJNBG_00968 or OGHJNIPI_01162 or OIEDPNMK_01093 or OKKFCCGN_00554 or PFKGGKPM_00148 or POKNAFJD_00979 or AADJCKDE_00236 or AADJCKDE_00298 or AADJCKDE_00743 or AADJCKDE_02835 or HGMIPLML_01241 or HGMIPLML_01716 or JNFOEHBF_00377 or JNFOEHBF_01275 or JNFOEHBF_01725 or JNFOEHBF_02036 or JNFOEHBF_02188 or JNFOEHBF_02768 or MHEPMNFG_00306 or MHEPMNFG_01432 or OGHJNIPI_01611 or OGHJNIPI_01780 or DPCHFCIL_00325 or DPCHFCIL_01218 or DPCHFCIL_01489 or DPCHFCIL_02208 or DPCHFCIL_02365 or DPCHFCIL_02540 or DPCHFCIL_02974 or BHEHFGME_00537 or BHEHFGME_00728 or BHEHFGME_01395 or BHEHFGME_01932 or BHEHFGME_02080 or BHEHFGME_02423 or ECIKPBKD_01316 or PFKGGKPM_00579 or PFKGGKPM_00856 or PFKGGKPM_02435 or OKKFCCGN_01736 or OBJOJNBG_01384 or OBJOJNBG_01544 or JPLCGJLI_01557 or JPLCGJLI_01570 or MIIGGOHM_00443 or MIIGGOHM_01408 or MIIGGOHM_01852 or MIIGGOHM_02510 or JBMFNEJG_00591 or JBMFNEJG_00747 or ANMEFMID_00518 or ANMEFMID_00587 or ANMEFMID_01372 or ANMEFMID_02636 or ANMEFMID_02967 or AHCOALGL_00593 or AHCOALGL_00799 or AHCOALGL_01113 or AHCOALGL_01327 or AHCOALGL_01491 or AHCOALGL_01636 or AHCOALGL_01879 or CPEJFJEE_00076 or CPEJFJEE_00121 or CPEJFJEE_00542 or CPEJFJEE_00764 or CPEJFJEE_01557 or CPEJFJEE_01732 or JOGFIKJM_00184 or JOGFIKJM_01393 or MKJHJGGB_00602 or MKJHJGGB_00837 or MKJHJGGB_01505 or NGKGKBHB_00083 or NGKGKBHB_00129 or NGKGKBHB_00541 or NGKGKBHB_00772 or NGKGKBHB_01204 or NGKGKBHB_01380 or MBELLAHI_00094 or MBELLAHI_00159 or MBELLAHI_00591 or MBELLAHI_00843 or MBELLAHI_01424 or MBELLAHI_01514 or ICGDBFIJ_00836 or ICGDBFIJ_01677 or ICGDBFIJ_01784 or BHOLABCC_01344 or LCBLFBPA_00683 or LCBLFBPA_02796 or BAABDPKG_00899 or BAABDPKG_01283 or LIJCHFOB_00696 or IENDELEM_00874 or AAOKDCMC_01803 or AAOKDCMC_01912 or AAOKDCMC_02015 or AFCAPEGL_00110 or AFCAPEGL_01423 or AFCAPEGL_01666 or OIEDPNMK_00261 or OIEDPNMK_01767 or FOGCDDDM_01579 or FOGCDDDM_01877 or DFAHPKFO_00346 or DFAHPKFO_01092 or DFAHPKFO_01307 or DFAHPKFO_02092 or DFAHPKFO_02431 or DFAHPKFO_02824 or FGNMBPGD_00279 or FGNMBPGD_01662 or APFAOPKF_00803 or NEDKIGBH_00245 or NEDKIGBH_00775 or DMEGDIND_01413 or DMEGDIND_01724 or GPCJPBPA_00832 or GPCJPBPA_01661 or GNIJCGBL_00246 or GNIJCGBL_00312 or GNIJCGBL_00717 or GNIJCGBL_02416 or GNIJCGBL_02753",
"subsystem":"transport, extracellular",
"notes":{
"Confidence Level":"0"
}
},
{
"id":"RNTR1",
"name":"ribonucleoside-triphosphate reductase (ATP)",
"metabolites":{
"atp_c":-1.0,
"datp_c":1.0,
"h2o_c":1.0,
"trdox_c":1.0,
"trdrd_c":-1.0
},
"lower_bound":-1000.0,
"upper_bound":1000.0,
"gene_reaction_rule":"AADJCKDE_02530 or AADJCKDE_02531 or BIFGHFOA_00383 or HGMIPLML_01698 or BHGLEHHL_01651 or OACJPCLC_00656 or JNFOEHBF_00138 or MHEPMNFG_01450 or OGHJNIPI_01593 or DPCHFCIL_00123 or BHEHFGME_01626 or ECIKPBKD_01028 or PFKGGKPM_01946 or OKKFCCGN_01987 or OBJOJNBG_01868 or JPLCGJLI_01455 or MIIGGOHM_01150 or JBMFNEJG_00729 or ANMEFMID_02940 or ANMEFMID_02941 or AHCOALGL_01696 or FMNKJPOB_00549 or CPEJFJEE_00320 or JOGFIKJM_01380 or MKJHJGGB_00977 or NGKGKBHB_00313 or MBELLAHI_00361 or ICGDBFIJ_01851 or BHOLABCC_01261 or LCBLFBPA_02487 or LCBLFBPA_02488 or BAABDPKG_01265 or LIJCHFOB_00825 or IENDELEM_00185 or GOMLJNCP_00189 or AFCAPEGL_00849 or OIEDPNMK_01497 or FOGCDDDM_01594 or MAHMJAGI_00140 or DFAHPKFO_00164 or JONNHBLJ_01079 or FNFAPHNP_00184 or FGNMBPGD_00458 or APFAOPKF_01484 or NEDKIGBH_00157 or POKNAFJD_00150 or DMEGDIND_01199 or DMEGDIND_01200 or GPCJPBPA_00175 or GNIJCGBL_02444 or GNIJCGBL_02445 or BIFGHFOA_00048 or JNFOEHBF_02249 or DPCHFCIL_02421 or BHEHFGME_02136 or PFKGGKPM_00421 or OKKFCCGN_00810 or MIIGGOHM_02451 or JBMFNEJG_00159 or AHCOALGL_01434 or CPEJFJEE_00116 or NGKGKBHB_00124 or MBELLAHI_00154 or BHOLABCC_01559 or BAABDPKG_00157 or IENDELEM_00044 or GOMLJNCP_00082 or AAOKDCMC_01894 or MAHMJAGI_01507 or DFAHPKFO_02304 or FNFAPHNP_00080 or NEDKIGBH_00041 or GPCJPBPA_00042 or EECFPPOL_00140 or EECFPPOL_00141",
"subsystem":"transport, extracellular",
"notes":{
"Confidence Level":"0"
}
},
{
"id":"RNTR2",
"name":"ribonucleoside-triphosphate reductase (GTP)",
"metabolites":{
"dgtp_c":1.0,
"gtp_c":-1.0,
"h2o_c":1.0,
"trdox_c":1.0,
"trdrd_c":-1.0
},
"lower_bound":-1000.0,
"upper_bound":1000.0,
"gene_reaction_rule":"AADJCKDE_02530 or AADJCKDE_02531 or BIFGHFOA_00383 or HGMIPLML_01698 or BHGLEHHL_01651 or OACJPCLC_00656 or JNFOEHBF_00138 or MHEPMNFG_01450 or OGHJNIPI_01593 or DPCHFCIL_00123 or BHEHFGME_01626 or ECIKPBKD_01028 or PFKGGKPM_01946 or OKKFCCGN_01987 or OBJOJNBG_01868 or JPLCGJLI_01455 or MIIGGOHM_01150 or JBMFNEJG_00729 or ANMEFMID_02940 or ANMEFMID_02941 or AHCOALGL_01696 or FMNKJPOB_00549 or CPEJFJEE_00320 or JOGFIKJM_01380 or MKJHJGGB_00977 or NGKGKBHB_00313 or MBELLAHI_00361 or ICGDBFIJ_01851 or BHOLABCC_01261 or LCBLFBPA_02487 or LCBLFBPA_02488 or BAABDPKG_01265 or LIJCHFOB_00825 or IENDELEM_00185 or GOMLJNCP_00189 or AFCAPEGL_00849 or OIEDPNMK_01497 or FOGCDDDM_01594 or MAHMJAGI_00140 or DFAHPKFO_00164 or JONNHBLJ_01079 or FNFAPHNP_00184 or FGNMBPGD_00458 or APFAOPKF_01484 or NEDKIGBH_00157 or POKNAFJD_00150 or DMEGDIND_01199 or DMEGDIND_01200 or GPCJPBPA_00175 or GNIJCGBL_02444 or GNIJCGBL_02445 or BIFGHFOA_00048 or JNFOEHBF_02249 or DPCHFCIL_02421 or BHEHFGME_02136 or PFKGGKPM_00421 or OKKFCCGN_00810 or MIIGGOHM_02451 or JBMFNEJG_00159 or AHCOALGL_01434 or CPEJFJEE_00116 or NGKGKBHB_00124 or MBELLAHI_00154 or BHOLABCC_01559 or BAABDPKG_00157 or IENDELEM_00044 or GOMLJNCP_00082 or AAOKDCMC_01894 or MAHMJAGI_01507 or DFAHPKFO_02304 or FNFAPHNP_00080 or NEDKIGBH_00041 or GPCJPBPA_00042 or EECFPPOL_00140 or EECFPPOL_00141",
"subsystem":"transport, extracellular",
"notes":{
"Confidence Level":"0"
}
},
{
"id":"RNTR3",
"name":"ribonucleoside-triphosphate reductase (CTP)",
"metabolites":{
"ctp_c":-1.0,
"dctp_c":1.0,
"h2o_c":1.0,
"trdox_c":1.0,
"trdrd_c":-1.0
},
"lower_bound":-1000.0,
"upper_bound":1000.0,
"gene_reaction_rule":"AADJCKDE_02530 or AADJCKDE_02531 or BIFGHFOA_00383 or HGMIPLML_01698 or BHGLEHHL_01651 or OACJPCLC_00656 or JNFOEHBF_00138 or MHEPMNFG_01450 or OGHJNIPI_01593 or DPCHFCIL_00123 or BHEHFGME_01626 or ECIKPBKD_01028 or PFKGGKPM_01946 or OKKFCCGN_01987 or OBJOJNBG_01868 or JPLCGJLI_01455 or MIIGGOHM_01150 or JBMFNEJG_00729 or ANMEFMID_02940 or ANMEFMID_02941 or AHCOALGL_01696 or FMNKJPOB_00549 or CPEJFJEE_00320 or JOGFIKJM_01380 or MKJHJGGB_00977 or NGKGKBHB_00313 or MBELLAHI_00361 or ICGDBFIJ_01851 or BHOLABCC_01261 or LCBLFBPA_02487 or LCBLFBPA_02488 or BAABDPKG_01265 or LIJCHFOB_00825 or IENDELEM_00185 or GOMLJNCP_00189 or AFCAPEGL_00849 or OIEDPNMK_01497 or FOGCDDDM_01594 or MAHMJAGI_00140 or DFAHPKFO_00164 or JONNHBLJ_01079 or FNFAPHNP_00184 or FGNMBPGD_00458 or APFAOPKF_01484 or NEDKIGBH_00157 or POKNAFJD_00150 or DMEGDIND_01199 or DMEGDIND_01200 or GPCJPBPA_00175 or GNIJCGBL_02444 or GNIJCGBL_02445 or BIFGHFOA_00048 or JNFOEHBF_02249 or DPCHFCIL_02421 or BHEHFGME_02136 or PFKGGKPM_00421 or OKKFCCGN_00810 or MIIGGOHM_02451 or JBMFNEJG_00159 or AHCOALGL_01434 or CPEJFJEE_00116 or NGKGKBHB_00124 or MBELLAHI_00154 or BHOLABCC_01559 or BAABDPKG_00157 or IENDELEM_00044 or GOMLJNCP_00082 or AAOKDCMC_01894 or MAHMJAGI_01507 or DFAHPKFO_02304 or FNFAPHNP_00080 or NEDKIGBH_00041 or GPCJPBPA_00042 or EECFPPOL_00140 or EECFPPOL_00141",
"subsystem":"transport, extracellular",
"notes":{
"Confidence Level":"0"
}
},
{
"id":"RNTR4",
"name":"ribonucleoside-triphosphate reductase (UTP)",
"metabolites":{
"dutp_c":1.0,
"h2o_c":1.0,
"trdox_c":1.0,
"trdrd_c":-1.0,
"utp_c":-1.0
},
"lower_bound":-1000.0,
"upper_bound":1000.0,
"gene_reaction_rule":"AADJCKDE_02530 or AADJCKDE_02531 or BIFGHFOA_00383 or HGMIPLML_01698 or BHGLEHHL_01651 or OACJPCLC_00656 or JNFOEHBF_00138 or MHEPMNFG_01450 or OGHJNIPI_01593 or DPCHFCIL_00123 or BHEHFGME_01626 or ECIKPBKD_01028 or PFKGGKPM_01946 or OKKFCCGN_01987 or OBJOJNBG_01868 or JPLCGJLI_01455 or MIIGGOHM_01150 or JBMFNEJG_00729 or ANMEFMID_02940 or ANMEFMID_02941 or AHCOALGL_01696 or FMNKJPOB_00549 or CPEJFJEE_00320 or JOGFIKJM_01380 or MKJHJGGB_00977 or NGKGKBHB_00313 or MBELLAHI_00361 or ICGDBFIJ_01851 or BHOLABCC_01261 or LCBLFBPA_02487 or LCBLFBPA_02488 or BAABDPKG_01265 or LIJCHFOB_00825 or IENDELEM_00185 or GOMLJNCP_00189 or AFCAPEGL_00849 or OIEDPNMK_01497 or FOGCDDDM_01594 or MAHMJAGI_00140 or DFAHPKFO_00164 or JONNHBLJ_01079 or FNFAPHNP_00184 or FGNMBPGD_00458 or APFAOPKF_01484 or NEDKIGBH_00157 or POKNAFJD_00150 or DMEGDIND_01199 or DMEGDIND_01200 or GPCJPBPA_00175 or GNIJCGBL_02444 or GNIJCGBL_02445 or BIFGHFOA_00048 or JNFOEHBF_02249 or DPCHFCIL_02421 or BHEHFGME_02136 or PFKGGKPM_00421 or OKKFCCGN_00810 or MIIGGOHM_02451 or JBMFNEJG_00159 or AHCOALGL_01434 or CPEJFJEE_00116 or NGKGKBHB_00124 or MBELLAHI_00154 or BHOLABCC_01559 or BAABDPKG_00157 or IENDELEM_00044 or GOMLJNCP_00082 or AAOKDCMC_01894 or MAHMJAGI_01507 or DFAHPKFO_02304 or FNFAPHNP_00080 or NEDKIGBH_00041 or GPCJPBPA_00042 or EECFPPOL_00140 or EECFPPOL_00141",
"subsystem":"transport, extracellular",
"notes":{
"Confidence Level":"0"
}
},
{
"id":"RPDPK",
"name":"Ribose-phosphate diphosphokinase",
"metabolites":{
"amp_c":1.0,
"atp_c":-1.0,
"h_c":1.0,
"prpp_c":1.0,
"r5p_c":-1.0
},
"lower_bound":-1000.0,
"upper_bound":1000.0,
"gene_reaction_rule":"AADJCKDE_00652 or ANMEFMID_01276 or GNIJCGBL_00624",
"notes":{
"Confidence Level":"0"
}
},
{
"id":"SBTD_D",
"name":"D-sorbitol dehydrogenase",
"metabolites":{
"fru_c":1.0,
"h_c":1.0,
"nad_c":-1.0,
"nadh_c":1.0,
"sbt_D_c":-1.0
},
"lower_bound":-1000.0,
"upper_bound":1000.0,
"gene_reaction_rule":"OACJPCLC_00305 or BHEHFGME_01331 or CPEJFJEE_01705 or JOGFIKJM_01105 or MKJHJGGB_01071 or NGKGKBHB_01354 or NGKGKBHB_02588 or MBELLAHI_00048 or MBELLAHI_01488 or FOGCDDDM_01122 or JONNHBLJ_00146",
"subsystem":"transport, extracellular",
"notes":{
"Confidence Level":"0"
}
},
{
"id":"SELCYSTS",
"name":"L-Serine hydro-lyase (adding homocysteine)",
"metabolites":{
"h2o_c":1.0,
"selcyst_c":1.0,
"selhcys_c":-1.0,
"ser_L_c":-1.0
},
"lower_bound":-1000.0,
"upper_bound":1000.0,
"gene_reaction_rule":"AADJCKDE_00215 or ANMEFMID_00500 or BAABDPKG_01615 or BHOLABCC_00655 or BIFGHFOA_01950 or CPEJFJEE_00535 or DMEGDIND_00131 or FNFAPHNP_01240 or FOGCDDDM_01159 or GNIJCGBL_00228 or GOMLJNCP_01197 or HGMIPLML_00223 or IENDELEM_02053 or JBMFNEJG_00710 or JOGFIKJM_01081 or LCBLFBPA_00231 or MBELLAHI_00584 or MHEPMNFG_01706 or MIIGGOHM_01696 or NEDKIGBH_01093 or NGKGKBHB_00536 or OBJOJNBG_01801 or OGHJNIPI_00716 or OIEDPNMK_00104 or PFKGGKPM_00943",
"subsystem":"transport, extracellular",
"notes":{
"Confidence Level":"0"
},
"annotation":{
"ec-code":"4.2.1.22"
}
},
{
"id":"SHSL2",
"name":"O-succinylhomoserine lyase (H2S), irreversible",
"metabolites":{
"h2s_c":-1.0,
"hcys_L_c":1.0,
"succ_c":1.0,
"suchms_c":-1.0
},
"lower_bound":-1000.0,
"upper_bound":1000.0,
"gene_reaction_rule":"AADJCKDE_00214 or AADJCKDE_02286 or BIFGHFOA_01951 or JNFOEHBF_00562 or DPCHFCIL_00654 or BHEHFGME_02565 or ECIKPBKD_01617 or PFKGGKPM_00817 or PFKGGKPM_00944 or MIIGGOHM_01697 or MIIGGOHM_02025 or ANMEFMID_00499 or ANMEFMID_00878 or AHCOALGL_02342 or CPEJFJEE_00534 or CPEJFJEE_02176 or JOGFIKJM_00367 or JOGFIKJM_00368 or JOGFIKJM_01082 or MKJHJGGB_01124 or MKJHJGGB_01125 or NGKGKBHB_00535 or NGKGKBHB_01109 or MBELLAHI_00583 or MBELLAHI_01279 or BHOLABCC_00656 or LCBLFBPA_00230 or LCBLFBPA_02227 or LIJCHFOB_00508 or IENDELEM_02052 or GOMLJNCP_01198 or GOMLJNCP_01299 or FOGCDDDM_00982 or FOGCDDDM_00983 or FOGCDDDM_01158 or DFAHPKFO_00625 or JONNHBLJ_01043 or JONNHBLJ_01044 or FNFAPHNP_01241 or FNFAPHNP_01337 or NEDKIGBH_01094 or DMEGDIND_00130 or GNIJCGBL_00227 or GNIJCGBL_02201",
"subsystem":"transport, extracellular",
"notes":{
"Confidence Level":"0"
}
},
{
"id":"SO3R",
"name":"Sulfite reductase (ferredoxin)",
"metabolites":{
"fdxox_c":3.0,
"fdxrd_c":-3.0,
"h2o_c":3.0,
"h2s_c":1.0,
"h_c":-7.0,
"so3_c":-1.0
},
"lower_bound":-1000.0,
"upper_bound":1000.0,
"gene_reaction_rule":"PFKGGKPM_00927 or MBELLAHI_00321",
"subsystem":"transport, extracellular",
"notes":{
"Confidence Level":"0"
},
"annotation":{
"ec-code":"1.8.7.1"
}
},
{
"id":"SPALOX1",
"name":"sinapoyl aldehyde:NAD oxidoreductase",
"metabolites":{
"h2o_c":-1.0,
"h_c":1.0,
"nad_c":-1.0,
"nadh_c":1.0,
"sinald_c":-1.0,
"sinapate_c":1.0
},
"lower_bound":-1000.0,
"upper_bound":1000.0,
"gene_reaction_rule":"AADJCKDE_00041 or ANMEFMID_00334",
"subsystem":"transport, extracellular",
"notes":{
"Confidence Level":"0"
},
"annotation":{
"ec-code":"1.2.1.68"
}
},
{
"id":"STCOATr",
"name":"stearyl-ACP:[acyl-carrier-protein] transferase",
"metabolites":{
"acp_c":1.0,
"coa_c":-1.0,
"h_c":1.0,
"octacp_c":-1.0,
"stcoa_c":1.0
},
"lower_bound":-1000.0,
"upper_bound":1000.0,
"gene_reaction_rule":"AADJCKDE_01453 or AAOKDCMC_00933 or AFCAPEGL_01699 or AHCOALGL_01596 or ANMEFMID_02324 or APFAOPKF_00848 or BAABDPKG_01946 or BHEHFGME_01973 or BIFGHFOA_00259 or CPEJFJEE_01947 or DFAHPKFO_02137 or DMEGDIND_00606 or DPCHFCIL_02254 or ECIKPBKD_00139 or EECFPPOL_00199 or FNFAPHNP_00827 or FOGCDDDM_00368 or GNIJCGBL_01457 or GOMLJNCP_00838 or HGMIPLML_00897 or ICGDBFIJ_01810 or IENDELEM_02078 or JBMFNEJG_01484 or JNFOEHBF_02085 or JOGFIKJM_00805 or JONNHBLJ_01364 or JPLCGJLI_00759 or LCBLFBPA_01477 or MBELLAHI_01838 or MHEPMNFG_01081 or MIIGGOHM_02608 or MKJHJGGB_00435 or NGKGKBHB_01691 or OBJOJNBG_00553 or OGHJNIPI_01355 or OIEDPNMK_00599 or OKKFCCGN_01464 or PFKGGKPM_00026",
"subsystem":"transport, extracellular",
"notes":{
"Confidence Level":"0"
}
},
{
"id":"TARSAR",
"name":"Tartronate semialdehyde reductase",
"metabolites":{
"2h3oppan_c":-1.0,
"glyc_R_c":1.0,
"h_c":-1.0,
"nadp_c":1.0,
"nadph_c":-1.0
},
"lower_bound":-1000.0,
"upper_bound":1000.0,
"gene_reaction_rule":"FGNMBPGD_01701 or FGNMBPGD_01702 or MAHMJAGI_00987 or MAHMJAGI_00986 or AADJCKDE_02220 or AAOKDCMC_01793 or AFCAPEGL_01839 or ANMEFMID_00935 or APFAOPKF_00491 or CPEJFJEE_02180 or GNIJCGBL_02136 or ICGDBFIJ_00707 or JNFOEHBF_00283 or JONNHBLJ_00017 or JPLCGJLI_01536 or LCBLFBPA_02157 or MBELLAHI_01283 or MIIGGOHM_01022 or MKJHJGGB_01207 or NGKGKBHB_01113 or OACJPCLC_00340 or OBJOJNBG_01782 or OIEDPNMK_00085 or PFKGGKPM_00158",
"subsystem":"transport, extracellular",
"notes":{
"Confidence Level":"0"
},
"annotation":{
"ec-code":"1.1.1,\u00a01.1.1.60"
}
},
{
"id":"TCHPOX",
"name":"trans-3-Chloro-2-propene-1-ol:NAD+ oxidoreductase",
"metabolites":{
"challyal_c":1.0,
"cpd04015_c":-1.0,
"h_c":1.0,
"nad_c":-1.0,
"nadh_c":1.0
},
"lower_bound":-1000.0,
"upper_bound":1000.0,
"gene_reaction_rule":"AADJCKDE_00071 or AADJCKDE_00281 or AADJCKDE_01321 or AADJCKDE_01446 or AADJCKDE_01676 or AADJCKDE_02038 or AADJCKDE_02320 or AADJCKDE_02485 or AADJCKDE_03148 or BIFGHFOA_01245 or HGMIPLML_00162 or HGMIPLML_00205 or HGMIPLML_00256 or HGMIPLML_00396 or HGMIPLML_01198 or BHGLEHHL_00288 or BHGLEHHL_02118 or BHGLEHHL_02119 or OACJPCLC_00803 or OACJPCLC_00864 or OACJPCLC_01271 or OACJPCLC_01448 or JNFOEHBF_00534 or JNFOEHBF_00695 or JNFOEHBF_00740 or MHEPMNFG_00350 or MHEPMNFG_01643 or MHEPMNFG_01688 or MHEPMNFG_01742 or MHEPMNFG_01885 or OGHJNIPI_00364 or OGHJNIPI_00683 or OGHJNIPI_00734 or OGHJNIPI_00779 or OGHJNIPI_01737 or DPCHFCIL_00503 or DPCHFCIL_00778 or DPCHFCIL_00824 or DPCHFCIL_01884 or DPCHFCIL_02357 or DPCHFCIL_02865 or BHEHFGME_00949 or BHEHFGME_02071 or BHEHFGME_02533 or BHEHFGME_02689 or BHEHFGME_02736 or ECIKPBKD_00377 or ECIKPBKD_00407 or ECIKPBKD_00451 or ECIKPBKD_01263 or ECIKPBKD_01367 or PFKGGKPM_00242 or PFKGGKPM_01804 or PFKGGKPM_01813 or PFKGGKPM_02236 or PFKGGKPM_02253 or OKKFCCGN_00008 or OKKFCCGN_01733 or OBJOJNBG_00316 or OBJOJNBG_00999 or OBJOJNBG_01415 or JPLCGJLI_00191 or JPLCGJLI_00265 or JPLCGJLI_01571 or MIIGGOHM_02005 or MIIGGOHM_02151 or MIIGGOHM_02197 or JBMFNEJG_00110 or JBMFNEJG_00549 or JBMFNEJG_00688 or JBMFNEJG_01760 or ANMEFMID_00273 or ANMEFMID_00566 or ANMEFMID_00846 or ANMEFMID_01738 or ANMEFMID_02089 or ANMEFMID_02331 or ANMEFMID_02456 or ANMEFMID_02996 or AHCOALGL_00190 or AHCOALGL_01196 or AHCOALGL_01499 or AHCOALGL_01914 or AHCOALGL_02471 or AHCOALGL_02520 or FMNKJPOB_00168 or CPEJFJEE_00030 or CPEJFJEE_00052 or CPEJFJEE_01328 or CPEJFJEE_01453 or CPEJFJEE_01505 or CPEJFJEE_01517 or JOGFIKJM_00201 or JOGFIKJM_00257 or JOGFIKJM_01559 or JOGFIKJM_01753 or MKJHJGGB_00840 or MKJHJGGB_00856 or MKJHJGGB_01185 or MKJHJGGB_01500 or MKJHJGGB_01585 or NGKGKBHB_00031 or NGKGKBHB_00059 or NGKGKBHB_00854 or NGKGKBHB_01140 or NGKGKBHB_01152 or NGKGKBHB_02283 or NGKGKBHB_02408 or MBELLAHI_00038 or MBELLAHI_00069 or MBELLAHI_00984 or MBELLAHI_01344 or MBELLAHI_01356 or MBELLAHI_02387 or MBELLAHI_02513 or ICGDBFIJ_00626 or ICGDBFIJ_01176 or ICGDBFIJ_01203 or ICGDBFIJ_01275 or ICGDBFIJ_01440 or ICGDBFIJ_01830 or BHOLABCC_00008 or LCBLFBPA_00074 or LCBLFBPA_00107 or LCBLFBPA_00302 or LCBLFBPA_01472 or LCBLFBPA_01631 or LCBLFBPA_01722 or LCBLFBPA_02060 or LCBLFBPA_03007 or LCBLFBPA_03099 or BAABDPKG_00108 or BAABDPKG_00704 or BAABDPKG_00941 or LIJCHFOB_00509 or LIJCHFOB_01531 or LIJCHFOB_01630 or LIJCHFOB_01632 or IENDELEM_00544 or IENDELEM_00546 or GOMLJNCP_00856 or GOMLJNCP_00857 or GOMLJNCP_01551 or AAOKDCMC_00117 or AAOKDCMC_00254 or AAOKDCMC_00741 or AAOKDCMC_00866 or AAOKDCMC_01019 or AAOKDCMC_01601 or AFCAPEGL_00145 or AFCAPEGL_00470 or AFCAPEGL_00940 or AFCAPEGL_01731 or AFCAPEGL_01968 or AFCAPEGL_02103 or OIEDPNMK_00043 or OIEDPNMK_01125 or OIEDPNMK_02145 or FOGCDDDM_00199 or FOGCDDDM_00332 or FOGCDDDM_01786 or FOGCDDDM_01860 or MAHMJAGI_01565 or DFAHPKFO_00471 or DFAHPKFO_00748 or DFAHPKFO_00796 or DFAHPKFO_01715 or DFAHPKFO_02240 or JONNHBLJ_00568 or JONNHBLJ_00707 or JONNHBLJ_01100 or JONNHBLJ_01392 or JONNHBLJ_01549 or JONNHBLJ_01611 or FNFAPHNP_00843 or FNFAPHNP_00844 or FNFAPHNP_01583 or FGNMBPGD_00027 or FGNMBPGD_00126 or FGNMBPGD_00653 or FGNMBPGD_00656 or FGNMBPGD_01361 or FGNMBPGD_01826 or APFAOPKF_00377 or APFAOPKF_00955 or APFAOPKF_01035 or APFAOPKF_01419 or APFAOPKF_01736 or APFAOPKF_01878 or APFAOPKF_01881 or NEDKIGBH_00489 or POKNAFJD_01013 or POKNAFJD_01032 or POKNAFJD_01638 or DMEGDIND_00248 or DMEGDIND_01487 or DMEGDIND_01511 or GPCJPBPA_00519 or GPCJPBPA_01265 or GNIJCGBL_00091 or GNIJCGBL_00291 or GNIJCGBL_01322 or GNIJCGBL_01450 or GNIJCGBL_01687 or GNIJCGBL_02039 or GNIJCGBL_02235 or GNIJCGBL_02401 or GNIJCGBL_03035 or EECFPPOL_00553",
"subsystem":"transport, extracellular",
"notes":{
"Confidence Level":"0"
}
},
{
"id":"TCLETHOX",
"name":"trichloroethanol:NAD+ oxidoreductase",
"metabolites":{
"chhyd_c":-1.0,
"h2o_c":1.0,
"h_c":-1.0,
"nad_c":1.0,
"nadh_c":-1.0,
"tcheth_c":1.0
},
"lower_bound":-1000.0,
"upper_bound":1000.0,
"gene_reaction_rule":"AADJCKDE_02485 or HGMIPLML_00162 or HGMIPLML_00256 or BHGLEHHL_00288 or OACJPCLC_00864 or MHEPMNFG_01643 or MHEPMNFG_01742 or OGHJNIPI_00683 or OGHJNIPI_00779 or ECIKPBKD_00377 or ECIKPBKD_00451 or ECIKPBKD_01263 or OBJOJNBG_01415 or JBMFNEJG_01760 or ANMEFMID_02331 or ANMEFMID_02996 or CPEJFJEE_01328 or JOGFIKJM_00257 or JOGFIKJM_01559 or MKJHJGGB_00856 or MKJHJGGB_01185 or NGKGKBHB_00854 or NGKGKBHB_02283 or MBELLAHI_00984 or MBELLAHI_02387 or ICGDBFIJ_01176 or ICGDBFIJ_01275 or LCBLFBPA_01631 or BAABDPKG_00704 or LIJCHFOB_00509 or LIJCHFOB_01531 or AAOKDCMC_00254 or AAOKDCMC_00866 or AAOKDCMC_01019 or AFCAPEGL_00145 or AFCAPEGL_00470 or AFCAPEGL_02103 or FOGCDDDM_01786 or JONNHBLJ_00568 or JONNHBLJ_00707 or JONNHBLJ_01100 or JONNHBLJ_01549 or FGNMBPGD_01361 or APFAOPKF_00955 or APFAOPKF_01736 or POKNAFJD_01013 or POKNAFJD_01032 or DMEGDIND_01511 or GPCJPBPA_01265 or GNIJCGBL_02401 or HGMIPLML_00205 or OACJPCLC_00803 or MHEPMNFG_01688 or OGHJNIPI_00734 or ECIKPBKD_00407 or JBMFNEJG_00688 or CPEJFJEE_01453 or JOGFIKJM_00201 or MKJHJGGB_00840 or NGKGKBHB_02408 or MBELLAHI_02513 or ICGDBFIJ_01203 or AFCAPEGL_00940 or FOGCDDDM_01860 or JONNHBLJ_01611",
"subsystem":"transport, extracellular",
"notes":{
"Confidence Level":"0"
},
"annotation":{
"ec-code":"1.1.1.1"
}
},
{
"id":"TDCAM",
"name":"Taurodeoxycholate amidohydrolase",
"metabolites":{
"dchac_c":1.0,
"h2o_c":-1.0,
"taur_c":1.0,
"tdechola_c":-1.0
},
"lower_bound":-1000.0,
"upper_bound":1000.0,
"gene_reaction_rule":"AADJCKDE_03032 or BIFGHFOA_01046 or HGMIPLML_01403 or BHGLEHHL_00263 or OACJPCLC_01760 or MHEPMNFG_00813 or OGHJNIPI_01135 or ECIKPBKD_00806 or OKKFCCGN_00483 or OBJOJNBG_00096 or JPLCGJLI_00637 or JBMFNEJG_00964 or JBMFNEJG_00965 or ANMEFMID_00172 or MKJHJGGB_00942 or ICGDBFIJ_00187 or ICGDBFIJ_01551 or BHOLABCC_00438 or BHOLABCC_00647 or BAABDPKG_00856 or BAABDPKG_00857 or IENDELEM_01040 or IENDELEM_01041 or GOMLJNCP_00895 or AFCAPEGL_00757 or AFCAPEGL_01654 or OIEDPNMK_02031 or MAHMJAGI_00053 or MAHMJAGI_00962 or JONNHBLJ_00255 or FNFAPHNP_00882 or NEDKIGBH_00912 or NEDKIGBH_01085 or POKNAFJD_00061 or POKNAFJD_01044 or POKNAFJD_01257 or DMEGDIND_01800 or GPCJPBPA_00974 or GPCJPBPA_01255 or GNIJCGBL_02926 or EECFPPOL_01110",
"subsystem":"transport, extracellular",
"notes":{
"Confidence Level":"0"
}
},
{
"id":"TDPDRE",
"name":"DTDP-4-Dehydrorhamnose 3, 5-Epimerase",
"metabolites":{
"dtdp4d6dg_c":-1.0,
"dtdp4d6dm_c":1.0
},
"lower_bound":-1000.0,
"upper_bound":1000.0,
"gene_reaction_rule":"DPCHFCIL_02143 or DPCHFCIL_02184 or JNFOEHBF_02008 or JNFOEHBF_00108 or JNFOEHBF_01968 or AADJCKDE_01030 or AFCAPEGL_01624 or AHCOALGL_02687 or ANMEFMID_01084 or BAABDPKG_00484 or BHGLEHHL_01046 or DFAHPKFO_02038 or FGNMBPGD_00698 or FNFAPHNP_01831 or FOGCDDDM_00105 or GNIJCGBL_01062 or GOMLJNCP_01803 or GPCJPBPA_01938 or ICGDBFIJ_01627 or JBMFNEJG_00612 or JONNHBLJ_00810 or JPLCGJLI_00583 or KEKAOGAH_01190 or MAHMJAGI_01135 or MIIGGOHM_01190 or MKJHJGGB_01258 or OBJOJNBG_01555 or OIEDPNMK_01760 or OKKFCCGN_01136 or PFKGGKPM_02065 or POKNAFJD_00940",
"subsystem":"transport, extracellular",
"notes":{
"Confidence Level":"0"
}
},
{
"id":"THBCOAOX",
"name":"3alpha,7alpha,24-trihydroxy-5beta-cholestanoyl-CoA:NAD+ oxidoreductase",
"metabolites":{
"dhocholoylcoa_c":1.0,
"h_c":1.0,
"nad_c":-1.0,
"nadh_c":1.0,
"thcholoylcoa_c":-1.0
},
"lower_bound":-1000.0,
"upper_bound":1000.0,
"gene_reaction_rule":"ECIKPBKD_00395 or ECIKPBKD_00396 or ECIKPBKD_00931 or AAOKDCMC_00591 or AFCAPEGL_01770 or BAABDPKG_00414 or CPEJFJEE_00164 or FOGCDDDM_01185 or HGMIPLML_00715 or ICGDBFIJ_00667 or JBMFNEJG_00389 or JOGFIKJM_01058 or LIJCHFOB_00087 or MBELLAHI_00209 or MHEPMNFG_00109 or MKJHJGGB_00709 or NGKGKBHB_00178 or OBJOJNBG_01350 or OGHJNIPI_00046 or OIEDPNMK_00219",
"subsystem":"transport, extracellular",
"notes":{
"Confidence Level":"0"
},
"annotation":{
"ec-code":"1.1.1.-"
}
},
{
"id":"THBPOX",
"name":"5,6,7,8-tetrahydrobiopterin:NADP+ oxidoreductase",
"metabolites":{
"dhbpt_c":-1.0,
"h_c":-1.0,
"nadp_c":1.0,
"nadph_c":-1.0,
"thbpt_c":1.0
},
"lower_bound":-1000.0,
"upper_bound":1000.0,
"gene_reaction_rule":"AHCOALGL_00461 or BHEHFGME_00401 or DFAHPKFO_01446 or DPCHFCIL_01621 or JNFOEHBF_01408 or JONNHBLJ_01691 or MIIGGOHM_00577 or MKJHJGGB_00566 or OACJPCLC_00746",
"subsystem":"transport, extracellular",
"notes":{
"Confidence Level":"0"
}
},
{
"id":"THRCLAS",
"name":"L-threonylcarbamoyladenylate synthase",
"metabolites":{
"atp_c":-1.0,
"h2o_c":1.0,
"hco3_c":-1.0,
"ppi_c":1.0,
"thr_L_c":-1.0,
"thrcad_c":1.0
},
"lower_bound":-1000.0,
"upper_bound":1000.0,
"gene_reaction_rule":"AADJCKDE_02062 or BIFGHFOA_00773 or HGMIPLML_01055 or BHGLEHHL_00139 or OACJPCLC_01139 or JNFOEHBF_01158 or MHEPMNFG_00503 or OGHJNIPI_00574 or DPCHFCIL_01363 or BHEHFGME_00651 or ECIKPBKD_01485 or PFKGGKPM_01551 or OKKFCCGN_01382 or OBJOJNBG_00688 or JPLCGJLI_00805 or MIIGGOHM_00327 or JBMFNEJG_01965 or ANMEFMID_01714 or AHCOALGL_00721 or FMNKJPOB_00384 or CPEJFJEE_00943 or JOGFIKJM_00922 or MKJHJGGB_00690 or NGKGKBHB_01829 or MBELLAHI_02002 or ICGDBFIJ_00690 or BHOLABCC_00313 or LCBLFBPA_02085 or BAABDPKG_01075 or LIJCHFOB_00687 or IENDELEM_00884 or GOMLJNCP_00647 or AAOKDCMC_01288 or AFCAPEGL_01805 or OIEDPNMK_00744 or FOGCDDDM_00499 or MAHMJAGI_01248 or DFAHPKFO_01181 or JONNHBLJ_01212 or FNFAPHNP_00644 or FGNMBPGD_00216 or APFAOPKF_01158 or NEDKIGBH_00792 or POKNAFJD_00819 or DMEGDIND_00649 or GPCJPBPA_00840 or GNIJCGBL_02063 or EECFPPOL_00587",
"notes":{
"Confidence Level":"0"
},
"annotation":{
"ec-code":"2.7.7.87"
}
},
{
"id":"THRD",
"name":"L-threonine dehydrogenase",
"metabolites":{
"2aobut_c":1.0,
"h_c":1.0,
"nad_c":-1.0,
"nadh_c":1.0,
"thr_L_c":-1.0
},
"lower_bound":-1000.0,
"upper_bound":1000.0,
"gene_reaction_rule":"AADJCKDE_00092 or AADJCKDE_00160 or AADJCKDE_02641 or AADJCKDE_03105 or HGMIPLML_00526 or BHGLEHHL_00309 or OACJPCLC_00306 or MHEPMNFG_02017 or OGHJNIPI_00235 or DPCHFCIL_02936 or BHEHFGME_01360 or PFKGGKPM_01106 or PFKGGKPM_01696 or PFKGGKPM_01918 or OKKFCCGN_00726 or JBMFNEJG_00233 or ANMEFMID_00383 or ANMEFMID_00450 or ANMEFMID_02830 or FMNKJPOB_00520 or CPEJFJEE_01190 or CPEJFJEE_02156 or MKJHJGGB_00742 or NGKGKBHB_01088 or NGKGKBHB_02145 or MBELLAHI_00030 or MBELLAHI_01257 or MBELLAHI_02245 or BHOLABCC_00680 or LCBLFBPA_00100 or LCBLFBPA_00170 or BAABDPKG_00260 or AAOKDCMC_00074 or AAOKDCMC_01907 or OIEDPNMK_01577 or DFAHPKFO_02789 or FGNMBPGD_00964 or APFAOPKF_00995 or APFAOPKF_01917 or NEDKIGBH_01116 or POKNAFJD_00266 or GNIJCGBL_00113 or GNIJCGBL_00180 or GNIJCGBL_02543",
"subsystem":"transport, extracellular",
"notes":{
"Confidence Level":"0"
}
},
{
"id":"THRSERNaEx",
"name":"\ufeffSerine/threonine exchanger SteT",
"metabolites":{
"ser_L_c":1.0,
"ser_L_e":-1.0,
"thr_L_c":-1.0,
"thr_L_e":1.0
},
"lower_bound":-1000.0,
"upper_bound":1000.0,
"gene_reaction_rule":"AADJCKDE_00781 or BIFGHFOA_00888 or BIFGHFOA_01107 or BIFGHFOA_01108 or HGMIPLML_01135 or BHGLEHHL_01961 or BHGLEHHL_02000 or BHGLEHHL_02001 or OACJPCLC_01283 or MHEPMNFG_00416 or OGHJNIPI_01704 or ECIKPBKD_00345 or PFKGGKPM_00310 or OKKFCCGN_00193 or OKKFCCGN_00818 or OBJOJNBG_01693 or JBMFNEJG_00485 or ANMEFMID_01410 or CPEJFJEE_01791 or JOGFIKJM_01746 or MKJHJGGB_00471 or NGKGKBHB_01536 or MBELLAHI_01684 or ICGDBFIJ_00704 or BHOLABCC_00161 or BHOLABCC_00654 or LCBLFBPA_00721 or BAABDPKG_01004 or LIJCHFOB_01182 or LIJCHFOB_01444 or IENDELEM_00714 or IENDELEM_00715 or IENDELEM_01282 or GOMLJNCP_00487 or AAOKDCMC_01586 or AAOKDCMC_02118 or AFCAPEGL_01284 or AFCAPEGL_01819 or OIEDPNMK_01619 or FOGCDDDM_00325 or MAHMJAGI_00568 or JONNHBLJ_01396 or FNFAPHNP_00488 or FGNMBPGD_00591 or APFAOPKF_00119 or NEDKIGBH_00643 or NEDKIGBH_01092 or POKNAFJD_00018 or POKNAFJD_00689 or DMEGDIND_01811 or GPCJPBPA_00670 or GPCJPBPA_01261 or GNIJCGBL_00757 or EECFPPOL_01489 or EECFPPOL_01490",
"notes":{
"Confidence Level":"0"
}
},
{
"id":"TRO2EAO",
"name":"trans-Octodec-2-enoyl-ACP:NAD+ oxidoreductase (A-specific)",
"metabolites":{
"h_c":-1.0,
"nadp_c":1.0,
"nadph_c":-1.0,
"octacp_c":1.0,
"to2eacp_c":-1.0
},
"lower_bound":-1000.0,
"upper_bound":1000.0,
"gene_reaction_rule":"AADJCKDE_01461 or BIFGHFOA_00267 or HGMIPLML_00889 or MHEPMNFG_01073 or OGHJNIPI_01347 or ECIKPBKD_00146 or OKKFCCGN_01456 or OBJOJNBG_00561 or JPLCGJLI_00767 or JBMFNEJG_01476 or ANMEFMID_02316 or CPEJFJEE_01955 or JOGFIKJM_00813 or MKJHJGGB_00427 or NGKGKBHB_01699 or MBELLAHI_01846 or ICGDBFIJ_01802 or LCBLFBPA_01485 or BAABDPKG_01954 or IENDELEM_02070 or GOMLJNCP_00846 or AAOKDCMC_00925 or AFCAPEGL_01691 or OIEDPNMK_00607 or FOGCDDDM_00376 or JONNHBLJ_01356 or FNFAPHNP_00835 or APFAOPKF_00856 or DMEGDIND_00614 or GNIJCGBL_01465 or EECFPPOL_00207",
"subsystem":"transport, extracellular",
"notes":{
"Confidence Level":"0"
}
},
{
"id":"TSULR3e",
"name":"Thiosulfate Reductase",
"metabolites":{
"gthox_c":1.0,
"gthrd_c":-2.0,
"h2s_c":1.0,
"h_c":1.0,
"so3_c":1.0,
"tsul_c":-1.0
},
"lower_bound":-1000.0,
"upper_bound":1000.0,
"gene_reaction_rule":"BIFGHFOA_01288 or BHGLEHHL_00900 or JNFOEHBF_01678 or DPCHFCIL_01846 or BHEHFGME_00913 or ECIKPBKD_01129 or PFKGGKPM_00387 or PFKGGKPM_01388 or OKKFCCGN_00826 or OKKFCCGN_01505 or JPLCGJLI_00930 or MIIGGOHM_00837 or AHCOALGL_00226 or FMNKJPOB_01077 or CPEJFJEE_01306 or JOGFIKJM_01479 or MKJHJGGB_00191 or NGKGKBHB_02262 or MBELLAHI_02366 or ICGDBFIJ_02039 or BHOLABCC_01055 or LIJCHFOB_00722 or IENDELEM_01684 or GOMLJNCP_01049 or AFCAPEGL_00958 or AFCAPEGL_01506 or FOGCDDDM_01493 or MAHMJAGI_01386 or DFAHPKFO_01678 or JONNHBLJ_00882 or FNFAPHNP_01077 or FGNMBPGD_00190 or APFAOPKF_01352 or NEDKIGBH_01484 or POKNAFJD_01478 or DMEGDIND_00821 or GPCJPBPA_01696 or GNIJCGBL_01670 or EECFPPOL_00397",
"subsystem":"transport, extracellular",
"notes":{
"Confidence Level":"0"
},
"annotation":{
"ec-code":"2.8.1.3"
}
},
{
"id":"UAG2EMA",
"name":"UDP-N-acetyl-D-glucosamine 2-epimerase (Hydrolysis)",
"metabolites":{
"acmana_c":1.0,
"h2o_c":-1.0,
"h_c":1.0,
"uacgam_c":-1.0,
"udp_c":1.0
},
"lower_bound":-1000.0,
"upper_bound":1000.0,
"gene_reaction_rule":"BAABDPKG_00515 or BAABDPKG_00932 or FGNMBPGD_01305 or FGNMBPGD_01319 or HGMIPLML_01206 or HGMIPLML_00057 or JBMFNEJG_00558 or JBMFNEJG_00644 or JNFOEHBF_01962 or JNFOEHBF_01961 or MHEPMNFG_01533 or MHEPMNFG_00341 or NEDKIGBH_00648 or NEDKIGBH_01704 or OGHJNIPI_01746 or OGHJNIPI_00885 or OKKFCCGN_00199 or OKKFCCGN_01112 or AADJCKDE_01015 or AAOKDCMC_01573 or AFCAPEGL_01586 or AHCOALGL_02181 or ANMEFMID_01058 or APFAOPKF_01548 or BHEHFGME_01873 or BHGLEHHL_01956 or BHOLABCC_01990 or BIFGHFOA_01101 or CPEJFJEE_01970 or DMEGDIND_00471 or ECIKPBKD_00548 or EECFPPOL_01483 or FMNKJPOB_01019 or FNFAPHNP_00500 or GNIJCGBL_01044 or GOMLJNCP_00501 or GPCJPBPA_00675 or ICGDBFIJ_01587 or IENDELEM_00721 or JONNHBLJ_00846 or JPLCGJLI_01699 or KEKAOGAH_00672 or LCBLFBPA_00982 or LIJCHFOB_01189 or MAHMJAGI_00702 or MBELLAHI_01860 or MIIGGOHM_02717 or MKJHJGGB_01788 or NGKGKBHB_01712 or OACJPCLC_00988 or OBJOJNBG_01926 or OIEDPNMK_01438 or POKNAFJD_01459",
"subsystem":"transport, extracellular",
"notes":{
"Confidence Level":"0"
}
},
{
"id":"UAG4E",
"name":"UDP-N-Acetylglucosamine 4-Epimerase",
"metabolites":{
"uacgam_c":-1.0,
"udpacgal_c":1.0
},
"lower_bound":-1000.0,
"upper_bound":1000.0,
"gene_reaction_rule":"AADJCKDE_01814 or AADJCKDE_01042 or AADJCKDE_02981 or AADJCKDE_00631 or AHCOALGL_02176 or AHCOALGL_02407 or ANMEFMID_01961 or ANMEFMID_01255 or ANMEFMID_00120 or APFAOPKF_00798 or APFAOPKF_01300 or BAABDPKG_00959 or BAABDPKG_01685 or BHEHFGME_01878 or BHEHFGME_02633 or DFAHPKFO_00689 or DFAHPKFO_02043 or DPCHFCIL_02148 or DPCHFCIL_00721 or ECIKPBKD_01385 or ECIKPBKD_01301 or FGNMBPGD_01509 or FGNMBPGD_00341 or GNIJCGBL_01813 or GNIJCGBL_02876 or GNIJCGBL_00602 or JBMFNEJG_00531 or JBMFNEJG_01278 or JNFOEHBF_00640 or JNFOEHBF_01975 or KEKAOGAH_01614 or KEKAOGAH_01383 or LCBLFBPA_01837 or LCBLFBPA_02927 or LCBLFBPA_01011 or LCBLFBPA_02686 or LCBLFBPA_00563 or LIJCHFOB_00781 or LIJCHFOB_01210 or MAHMJAGI_01328 or MAHMJAGI_01559 or MIIGGOHM_02094 or MIIGGOHM_02712 or OBJOJNBG_01625 or OBJOJNBG_00370 or OBJOJNBG_00993 or OIEDPNMK_00487 or OIEDPNMK_01685 or OIEDPNMK_01119 or PFKGGKPM_01405 or PFKGGKPM_01318 or PFKGGKPM_00399 or POKNAFJD_00735 or POKNAFJD_01631 or AAOKDCMC_01898 or AFCAPEGL_01951 or BHGLEHHL_00861 or BHOLABCC_01022 or BIFGHFOA_01280 or CPEJFJEE_02266 or DMEGDIND_00285 or EECFPPOL_00388 or FMNKJPOB_00170 or FNFAPHNP_01666 or FOGCDDDM_00352 or GOMLJNCP_01631 or GPCJPBPA_01686 or HGMIPLML_01180 or ICGDBFIJ_01458 or IENDELEM_01672 or JOGFIKJM_01775 or JONNHBLJ_01372 or JPLCGJLI_00248 or MBELLAHI_02570 or MHEPMNFG_00368 or MKJHJGGB_00445 or NEDKIGBH_01449 or NGKGKBHB_02465 or OACJPCLC_01253 or OGHJNIPI_01719 or OKKFCCGN_01484",
"subsystem":"transport, extracellular",
"notes":{
"Confidence Level":"0"
}
},
{
"id":"UAGPT3",
"name":"UDP-N-acetyl-D-glucosamine:undecaprenyl-diphospho-N-acetylmuramoyl-L-alanyl-gamma-D-glutamyl-meso-2,6-diaminopimeloyl-D-alanyl-D-alanine 4-beta-N-acetylglucosaminlytransferase",
"metabolites":{
"h_c":1.0,
"uaagmda_c":1.0,
"uacgam_c":-1.0,
"uagmda_c":-1.0,
"udp_c":1.0
},
"lower_bound":-1000.0,
"upper_bound":1000.0,
"gene_reaction_rule":"AADJCKDE_01888 or AAOKDCMC_01449 or AFCAPEGL_00553 or AHCOALGL_00604 or ANMEFMID_01887 or APFAOPKF_00781 or BAABDPKG_00721 or BHEHFGME_00548 or BHGLEHHL_00188 or BHOLABCC_00352 or BIFGHFOA_01720 or CPEJFJEE_02487 or DFAHPKFO_01296 or DMEGDIND_00718 or DPCHFCIL_01478 or ECIKPBKD_00656 or EECFPPOL_00244 or FGNMBPGD_01223 or FMNKJPOB_00347 or FNFAPHNP_00683 or FOGCDDDM_00692 or GNIJCGBL_01889 or GOMLJNCP_00686 or GPCJPBPA_00884 or HGMIPLML_01261 or ICGDBFIJ_00045 or IENDELEM_00945 or JBMFNEJG_01451 or JNFOEHBF_01264 or JOGFIKJM_00570 or JONNHBLJ_00624 or JPLCGJLI_00870 or KEKAOGAH_01259 or LCBLFBPA_01911 or LIJCHFOB_00643 or MAHMJAGI_01205 or MBELLAHI_02777 or MHEPMNFG_00667 or MIIGGOHM_00432 or MKJHJGGB_01881 or NEDKIGBH_00831 or NGKGKBHB_02702 or OACJPCLC_00039 or OBJOJNBG_01074 or OGHJNIPI_00993 or OIEDPNMK_01203 or OKKFCCGN_00400 or PFKGGKPM_00568 or POKNAFJD_00862",
"subsystem":"transport, extracellular",
"notes":{
"Confidence Level":"0"
},
"annotation":{
"ec-code":"2.4.1.227"
}
},
{
"id":"UDG4EP",
"name":"UDPglucose 4-epimerase",
"metabolites":{
"dtdpgal_c":1.0,
"dtdpglu_c":-1.0
},
"lower_bound":-1000.0,
"upper_bound":1000.0,
"gene_reaction_rule":"AADJCKDE_00631 or AADJCKDE_02981 or BIFGHFOA_01280 or HGMIPLML_01180 or BHGLEHHL_00861 or OACJPCLC_01253 or JNFOEHBF_00640 or MHEPMNFG_00368 or OGHJNIPI_01719 or DPCHFCIL_00721 or BHEHFGME_02633 or ECIKPBKD_01385 or PFKGGKPM_01318 or PFKGGKPM_01405 or OKKFCCGN_01484 or OBJOJNBG_00370 or OBJOJNBG_00993 or OBJOJNBG_01625 or JPLCGJLI_00248 or MIIGGOHM_02094 or JBMFNEJG_00531 or ANMEFMID_00120 or ANMEFMID_01255 or AHCOALGL_02407 or FMNKJPOB_00170 or CPEJFJEE_02266 or JOGFIKJM_01775 or MKJHJGGB_00445 or NGKGKBHB_02465 or MBELLAHI_02570 or ICGDBFIJ_01458 or BHOLABCC_01022 or LCBLFBPA_00563 or LCBLFBPA_01011 or LCBLFBPA_02686 or LCBLFBPA_02927 or BAABDPKG_00959 or LIJCHFOB_00781 or LIJCHFOB_01210 or IENDELEM_01672 or GOMLJNCP_01631 or AAOKDCMC_01898 or AFCAPEGL_01951 or OIEDPNMK_00487 or OIEDPNMK_01119 or OIEDPNMK_01685 or FOGCDDDM_00352 or MAHMJAGI_01328 or MAHMJAGI_01559 or DFAHPKFO_00689 or JONNHBLJ_01372 or FNFAPHNP_01666 or FGNMBPGD_00341 or FGNMBPGD_01509 or APFAOPKF_00798 or APFAOPKF_01300 or NEDKIGBH_01449 or POKNAFJD_00735 or POKNAFJD_01631 or DMEGDIND_00285 or GPCJPBPA_01686 or GNIJCGBL_00602 or GNIJCGBL_01814 or GNIJCGBL_02876 or EECFPPOL_00388",
"notes":{
"Confidence Level":"0"
}
},
{
"id":"UDPADGLUCE",
"name":"UDP-GlcNAcA 4-epimerase",
"metabolites":{
"udpacgalu_c":1.0,
"udpadgluc_c":-1.0
},
"lower_bound":-1000.0,
"upper_bound":1000.0,
"gene_reaction_rule":"AADJCKDE_01042 or AADJCKDE_01814 or JNFOEHBF_01975 or DPCHFCIL_02148 or BHEHFGME_01878 or ECIKPBKD_01301 or OBJOJNBG_01007 or JPLCGJLI_00570 or MIIGGOHM_02712 or JBMFNEJG_01278 or ANMEFMID_01961 or AHCOALGL_02176 or LCBLFBPA_01837 or BAABDPKG_01685 or OIEDPNMK_01133 or DFAHPKFO_02043 or GNIJCGBL_01813",
"subsystem":"transport, extracellular",
"notes":{
"Confidence Level":"0"
}
},
{
"id":"UDPGALM",
"name":"UDPgalactopyranose mutase",
"metabolites":{
"udpgal_c":-1.0,
"udpgalfur_c":1.0
},
"lower_bound":-1000.0,
"upper_bound":1000.0,
"gene_reaction_rule":"AADJCKDE_01057 or AADJCKDE_01018 or ANMEFMID_01112 or ANMEFMID_01061 or GOMLJNCP_01822 or GOMLJNCP_01780 or JONNHBLJ_00217 or JONNHBLJ_00800 or NEDKIGBH_01709 or NEDKIGBH_01710 or AFCAPEGL_01613 or BAABDPKG_02043 or BHGLEHHL_01462 or BHOLABCC_01843 or DMEGDIND_01738 or ECIKPBKD_00567 or FNFAPHNP_01807 or FOGCDDDM_01651 or HGMIPLML_00042 or ICGDBFIJ_01611 or IENDELEM_01934 or JBMFNEJG_00626 or JNFOEHBF_02019 or JOGFIKJM_01660 or JPLCGJLI_00604 or KEKAOGAH_01198 or LCBLFBPA_01024 or LIJCHFOB_00542 or MAHMJAGI_01144 or MHEPMNFG_01518 or MIIGGOHM_02682 or MKJHJGGB_01560 or OACJPCLC_01009 or OBJOJNBG_01584 or OGHJNIPI_00900 or OIEDPNMK_01734 or PFKGGKPM_02592 or POKNAFJD_00923",
"subsystem":"transport, extracellular",
"notes":{
"Confidence Level":"0"
}
},
{
"id":"UNK3",
"name":"2-keto-4-methylthiobutyrate transamination",
"metabolites":{
"2kmb_c":-1.0,
"akg_c":1.0,
"glu_L_c":-1.0,
"met_L_c":1.0
},
"lower_bound":-1000.0,
"upper_bound":1000.0,
"gene_reaction_rule":"CPEJFJEE_01812 or NGKGKBHB_01557 or MBELLAHI_01706",
"subsystem":"transport, extracellular",
"notes":{
"Confidence Level":"0"
},
"annotation":{
"ec-code":"2.6.1.5,\u00a02.6.1.57"
}
},
{
"id":"URAHL",
"name":"uracil hydro-lyase (adding D-ribose 5-phosphate;pseudouridine-5'-phosphate-forming)",
"metabolites":{
"h2o_c":1.0,
"psuri5p_c":1.0,
"r5p_c":-1.0,
"ura_c":-1.0
},
"lower_bound":-1000.0,
"upper_bound":1000.0,
"gene_reaction_rule":"AADJCKDE_00936 or AADJCKDE_01751 or BIFGHFOA_00590 or BIFGHFOA_01593 or HGMIPLML_00118 or HGMIPLML_01373 or BHGLEHHL_00654 or BHGLEHHL_01823 or OACJPCLC_00120 or OACJPCLC_00908 or JNFOEHBF_01585 or JNFOEHBF_02395 or MHEPMNFG_00781 or MHEPMNFG_01599 or OGHJNIPI_00823 or OGHJNIPI_01105 or DPCHFCIL_01756 or DPCHFCIL_02589 or BHEHFGME_00265 or BHEHFGME_02297 or ECIKPBKD_00497 or ECIKPBKD_00759 or PFKGGKPM_00173 or PFKGGKPM_01950 or OKKFCCGN_01300 or OKKFCCGN_01821 or OBJOJNBG_00671 or OBJOJNBG_01731 or JPLCGJLI_01225 or JPLCGJLI_01897 or MIIGGOHM_00747 or MIIGGOHM_02299 or JBMFNEJG_00990 or JBMFNEJG_02026 or ANMEFMID_01564 or ANMEFMID_02028 or AHCOALGL_00314 or AHCOALGL_02626 or FMNKJPOB_00306 or FMNKJPOB_00610 or CPEJFJEE_01072 or CPEJFJEE_01918 or JOGFIKJM_00301 or JOGFIKJM_00446 or MKJHJGGB_00518 or MKJHJGGB_01656 or NGKGKBHB_01662 or NGKGKBHB_01957 or MBELLAHI_01809 or MBELLAHI_02132 or ICGDBFIJ_00143 or ICGDBFIJ_01321 or BHOLABCC_00815 or BHOLABCC_01420 or LCBLFBPA_00874 or LCBLFBPA_01774 or BAABDPKG_00659 or BAABDPKG_00832 or LIJCHFOB_01147 or IENDELEM_00367 or IENDELEM_01457 or GOMLJNCP_00383 or GOMLJNCP_01200 or AAOKDCMC_01331 or AAOKDCMC_01656 or AFCAPEGL_00707 or AFCAPEGL_02057 or OIEDPNMK_00725 or OIEDPNMK_01581 or FOGCDDDM_00879 or FOGCDDDM_01742 or MAHMJAGI_00320 or MAHMJAGI_00819 or DFAHPKFO_01590 or DFAHPKFO_02479 or JONNHBLJ_00019 or JONNHBLJ_01506 or FNFAPHNP_00385 or FNFAPHNP_01243 or FGNMBPGD_00293 or FGNMBPGD_01145 or APFAOPKF_01265 or APFAOPKF_01758 or NEDKIGBH_00318 or NEDKIGBH_01245 or POKNAFJD_00401 or POKNAFJD_01339 or DMEGDIND_00149 or DMEGDIND_01077 or GPCJPBPA_00341 or GPCJPBPA_01440 or GNIJCGBL_00909 or GNIJCGBL_01747 or EECFPPOL_00722 or EECFPPOL_01238 or PFKGGKPM_01627 or JBMFNEJG_01739 or JOGFIKJM_00583 or BAABDPKG_01985 or FOGCDDDM_00679 or FGNMBPGD_00201",
"subsystem":"transport, extracellular",
"notes":{
"Confidence Level":"0"
}
},
{
"id":"URAt2",
"name":"Uracil transport in via proton symport",
"metabolites":{
"h_c":1.0,
"h_e":-1.0,
"ura_c":1.0,
"ura_e":-1.0
},
"lower_bound":-1000.0,
"upper_bound":1000.0,
"gene_reaction_rule":"AADJCKDE_02059 or BIFGHFOA_01158 or HGMIPLML_01049 or BHGLEHHL_02011 or OACJPCLC_01134 or JNFOEHBF_01434 or MHEPMNFG_00509 or OGHJNIPI_00579 or DPCHFCIL_01652 or BHEHFGME_00370 or ECIKPBKD_01490 or PFKGGKPM_01758 or OKKFCCGN_00131 or OBJOJNBG_00858 or MIIGGOHM_00603 or JBMFNEJG_01959 or ANMEFMID_01717 or AHCOALGL_00430 or FMNKJPOB_00230 or JOGFIKJM_00927 or NGKGKBHB_01435 or MBELLAHI_01568 or BHOLABCC_00110 or LCBLFBPA_02082 or BAABDPKG_01081 or LIJCHFOB_01381 or IENDELEM_00646 or GOMLJNCP_00493 or AAOKDCMC_01724 or OIEDPNMK_00981 or FOGCDDDM_00504 or MAHMJAGI_00489 or DFAHPKFO_01477 or JONNHBLJ_01207 or FNFAPHNP_00494 or FGNMBPGD_00948 or APFAOPKF_00980 or NEDKIGBH_00591 or POKNAFJD_00584 or DMEGDIND_00991 or GPCJPBPA_00627 or GNIJCGBL_02060 or EECFPPOL_01521",
"subsystem":"transport, extracellular",
"notes":{
"Confidence Level":"0"
}
},
{
"id":"URDGLYCD",
"name":"ureidoglycolate dehydrogenase",
"metabolites":{
"h_c":1.0,
"nad_c":-1.0,
"nadh_c":1.0,
"oxur_c":1.0,
"urdglyc_c":-1.0
},
"lower_bound":-1000.0,
"upper_bound":1000.0,
"gene_reaction_rule":"FOGCDDDM_00193 or NGKGKBHB_00476",
"subsystem":"transport, extracellular",
"notes":{
"Confidence Level":"0"
}
},
{
"id":"URDGLYCD2",
"name":"Ureidoglycolate dehydrogenase(NADPH)",
"metabolites":{
"h_c":1.0,
"nadp_c":-1.0,
"nadph_c":1.0,
"oxur_c":1.0,
"urdglyc_c":-1.0
},
"lower_bound":-1000.0,
"upper_bound":1000.0,
"gene_reaction_rule":"FOGCDDDM_00193 or NGKGKBHB_00476",
"subsystem":"transport, extracellular",
"notes":{
"Confidence Level":"0"
}
},
{
"id":"URED",
"name":"urocanate reductase",
"metabolites":{
"dhurcan_c":-1.0,
"nad_c":-1.0,
"nadh_c":1.0,
"urcan_c":1.0
},
"lower_bound":-1000.0,
"upper_bound":1000.0,
"gene_reaction_rule":"AADJCKDE_01236 or AADJCKDE_01237 or AADJCKDE_02362 or AADJCKDE_02785 or HGMIPLML_00705 or BHGLEHHL_00242 or BHGLEHHL_01073 or BHGLEHHL_01962 or BHGLEHHL_01964 or OACJPCLC_00335 or MHEPMNFG_00096 or OGHJNIPI_00056 or DPCHFCIL_00641 or ECIKPBKD_00060 or PFKGGKPM_02621 or OKKFCCGN_00049 or OKKFCCGN_00456 or OKKFCCGN_02081 or OBJOJNBG_00086 or OBJOJNBG_01598 or JPLCGJLI_01381 or MIIGGOHM_01678 or JBMFNEJG_00379 or ANMEFMID_00804 or ANMEFMID_02519 or ANMEFMID_02520 or ANMEFMID_02686 or CPEJFJEE_02388 or JOGFIKJM_00208 or JOGFIKJM_01070 or MKJHJGGB_00100 or MKJHJGGB_01654 or NGKGKBHB_02769 or MBELLAHI_02670 or BHOLABCC_00963 or BHOLABCC_01171 or BHOLABCC_01172 or LCBLFBPA_00106 or LCBLFBPA_01259 or LCBLFBPA_01260 or LCBLFBPA_02306 or LCBLFBPA_02746 or BAABDPKG_00402 or LIJCHFOB_00296 or LIJCHFOB_00493 or LIJCHFOB_01538 or GOMLJNCP_01808 or AFCAPEGL_00220 or OIEDPNMK_01717 or OIEDPNMK_02024 or FOGCDDDM_01173 or MAHMJAGI_00048 or DFAHPKFO_00618 or NEDKIGBH_00067 or NEDKIGBH_00068 or NEDKIGBH_01395 or POKNAFJD_00056 or DMEGDIND_01308 or GPCJPBPA_00069 or GPCJPBPA_00868 or GNIJCGBL_01237 or GNIJCGBL_01238 or GNIJCGBL_02277 or GNIJCGBL_02700 or EECFPPOL_00436 or EECFPPOL_00441 or EECFPPOL_01152",
"notes":{
"Confidence Level":"0"
}
},
{
"id":"URIK1",
"name":"Uridine Kinase (ATP:Uridine)",
"metabolites":{
"adp_c":1.0,
"atp_c":-1.0,
"h_c":1.0,
"ump_c":1.0,
"uri_c":-1.0
},
"lower_bound":-1000.0,
"upper_bound":1000.0,
"gene_reaction_rule":"CPEJFJEE_01316 or CPEJFJEE_01317 or FNFAPHNP_00463 or FNFAPHNP_00464 or GOMLJNCP_00463 or GOMLJNCP_00464 or AADJCKDE_01354 or AAOKDCMC_01007 or AFCAPEGL_01517 or AHCOALGL_00215 or ANMEFMID_02424 or APFAOPKF_01398 or BAABDPKG_01362 or BHEHFGME_00924 or BHGLEHHL_01992 or BHOLABCC_00125 or DFAHPKFO_01689 or DMEGDIND_00872 or DPCHFCIL_01859 or EECFPPOL_01515 or FGNMBPGD_00147 or FMNKJPOB_00331 or FOGCDDDM_01502 or GNIJCGBL_01356 or GPCJPBPA_00642 or HGMIPLML_01798 or ICGDBFIJ_00587 or IENDELEM_00661 or JBMFNEJG_00826 or JNFOEHBF_01690 or JOGFIKJM_01470 or JONNHBLJ_00893 or JPLCGJLI_00996 or KEKAOGAH_00610 or LCBLFBPA_01379 or LIJCHFOB_01369 or MAHMJAGI_00538 or MBELLAHI_02376 or MHEPMNFG_01345 or MIIGGOHM_00848 or MKJHJGGB_00203 or NEDKIGBH_00606 or NGKGKBHB_02272 or OACJPCLC_00575 or OBJOJNBG_00845 or OGHJNIPI_01501 or OIEDPNMK_00968 or OKKFCCGN_00147 or PFKGGKPM_02356 or POKNAFJD_00640",
"subsystem":"transport, extracellular",
"notes":{
"Confidence Level":"0"
}
},
{
"id":"URIK2",
"name":"uridine kinase (GTP:Uridine)",
"metabolites":{
"gdp_c":1.0,
"gtp_c":-1.0,
"h_c":1.0,
"ump_c":1.0,
"uri_c":-1.0
},
"lower_bound":-1000.0,
"upper_bound":1000.0,
"gene_reaction_rule":"CPEJFJEE_01316 or CPEJFJEE_01317 or FNFAPHNP_00463 or FNFAPHNP_00464 or GOMLJNCP_00463 or GOMLJNCP_00464 or AADJCKDE_01354 or AAOKDCMC_01007 or AFCAPEGL_01517 or AHCOALGL_00215 or ANMEFMID_02424 or APFAOPKF_01398 or BAABDPKG_01362 or BHEHFGME_00924 or BHGLEHHL_01992 or BHOLABCC_00125 or DFAHPKFO_01689 or DMEGDIND_00872 or DPCHFCIL_01859 or EECFPPOL_01515 or FGNMBPGD_00147 or FMNKJPOB_00331 or FOGCDDDM_01502 or GNIJCGBL_01356 or GPCJPBPA_00642 or HGMIPLML_01798 or ICGDBFIJ_00587 or IENDELEM_00661 or JBMFNEJG_00826 or JNFOEHBF_01690 or JOGFIKJM_01470 or JONNHBLJ_00893 or JPLCGJLI_00996 or KEKAOGAH_00610 or LCBLFBPA_01379 or LIJCHFOB_01369 or MAHMJAGI_00538 or MBELLAHI_02376 or MHEPMNFG_01345 or MIIGGOHM_00848 or MKJHJGGB_00203 or NEDKIGBH_00606 or NGKGKBHB_02272 or OACJPCLC_00575 or OBJOJNBG_00845 or OGHJNIPI_01501 or OIEDPNMK_00968 or OKKFCCGN_00147 or PFKGGKPM_02356 or POKNAFJD_00640",
"subsystem":"transport, extracellular",
"notes":{
"Confidence Level":"0"
}
},
{
"id":"URIK3",
"name":"Urik3",
"metabolites":{
"h_c":1.0,
"idp_c":1.0,
"itp_c":-1.0,
"ump_c":1.0,
"uri_c":-1.0
},
"lower_bound":-1000.0,
"upper_bound":1000.0,
"gene_reaction_rule":"CPEJFJEE_01316 or CPEJFJEE_01317 or FNFAPHNP_00463 or FNFAPHNP_00464 or GOMLJNCP_00463 or GOMLJNCP_00464 or AADJCKDE_01354 or AAOKDCMC_01007 or AFCAPEGL_01517 or AHCOALGL_00215 or ANMEFMID_02424 or APFAOPKF_01398 or BAABDPKG_01362 or BHEHFGME_00924 or BHGLEHHL_01992 or BHOLABCC_00125 or DFAHPKFO_01689 or DMEGDIND_00872 or DPCHFCIL_01859 or EECFPPOL_01515 or FGNMBPGD_00147 or FMNKJPOB_00331 or FOGCDDDM_01502 or GNIJCGBL_01356 or GPCJPBPA_00642 or HGMIPLML_01798 or ICGDBFIJ_00587 or IENDELEM_00661 or JBMFNEJG_00826 or JNFOEHBF_01690 or JOGFIKJM_01470 or JONNHBLJ_00893 or JPLCGJLI_00996 or KEKAOGAH_00610 or LCBLFBPA_01379 or LIJCHFOB_01369 or MAHMJAGI_00538 or MBELLAHI_02376 or MHEPMNFG_01345 or MIIGGOHM_00848 or MKJHJGGB_00203 or NEDKIGBH_00606 or NGKGKBHB_02272 or OACJPCLC_00575 or OBJOJNBG_00845 or OGHJNIPI_01501 or OIEDPNMK_00968 or OKKFCCGN_00147 or PFKGGKPM_02356 or POKNAFJD_00640",
"subsystem":"transport, extracellular",
"notes":{
"Confidence Level":"0"
}
},
{
"id":"UTCY",
"name":"UTP:cytidine 5'-phosphotransferase",
"metabolites":{
"cmp_c":1.0,
"cytd_c":-1.0,
"h_c":1.0,
"udp_c":1.0,
"utp_c":-1.0
},
"lower_bound":-1000.0,
"upper_bound":1000.0,
"gene_reaction_rule":"CPEJFJEE_01316 or CPEJFJEE_01317 or FNFAPHNP_00463 or FNFAPHNP_00464 or GOMLJNCP_00463 or GOMLJNCP_00464 or AADJCKDE_01354 or AAOKDCMC_01007 or AFCAPEGL_01517 or AHCOALGL_00215 or ANMEFMID_02424 or APFAOPKF_01398 or BAABDPKG_01362 or BHEHFGME_00924 or BHGLEHHL_01992 or BHOLABCC_00125 or DFAHPKFO_01689 or DMEGDIND_00872 or DPCHFCIL_01859 or EECFPPOL_01515 or FGNMBPGD_00147 or FMNKJPOB_00331 or FOGCDDDM_01502 or GNIJCGBL_01356 or GPCJPBPA_00642 or HGMIPLML_01798 or ICGDBFIJ_00587 or IENDELEM_00661 or JBMFNEJG_00826 or JNFOEHBF_01690 or JOGFIKJM_01470 or JONNHBLJ_00893 or JPLCGJLI_00996 or KEKAOGAH_00610 or LCBLFBPA_01379 or LIJCHFOB_01369 or MAHMJAGI_00538 or MBELLAHI_02376 or MHEPMNFG_01345 or MIIGGOHM_00848 or MKJHJGGB_00203 or NEDKIGBH_00606 or NGKGKBHB_02272 or OACJPCLC_00575 or OBJOJNBG_00845 or OGHJNIPI_01501 or OIEDPNMK_00968 or OKKFCCGN_00147 or PFKGGKPM_02356 or POKNAFJD_00640",
"subsystem":"transport, extracellular",
"notes":{
"Confidence Level":"0"
},
"annotation":{
"ec-code":"\u00a02.7.1.48"
}
},
{
"id":"VALt2r",
"name":"L valine reversible transport via proton symport",
"metabolites":{
"h_c":1.0,
"h_e":-1.0,
"val_L_c":1.0,
"val_L_e":-1.0
},
"lower_bound":-1000.0,
"upper_bound":1000.0,
"gene_reaction_rule":"EECFPPOL_00647 or IENDELEM_00079",
"subsystem":"transport, extracellular",
"notes":{
"Confidence Level":"0"
}
},
{
"id":"X5PL3E",
"name":"L-xylulose 5-phosphate 3-epimerase",
"metabolites":{
"ru5p_L_c":1.0,
"xu5p_L_c":-1.0
},
"lower_bound":-1000.0,
"upper_bound":1000.0,
"gene_reaction_rule":"BHGLEHHL_01835 or OACJPCLC_00726 or JNFOEHBF_02665 or DPCHFCIL_02857 or MIIGGOHM_01495 or AHCOALGL_01953 or MKJHJGGB_00306 or AFCAPEGL_01773 or DFAHPKFO_02737 or JONNHBLJ_01654",
"subsystem":"transport, extracellular",
"notes":{
"Confidence Level":"0"
},
"annotation":{
"ec-code":"5.1.3.22"
}
},
{
"id":"XANt2",
"name":"xanthine transport in via proton symport",
"metabolites":{
"h_c":1.0,
"h_e":-1.0,
"xan_c":1.0,
"xan_e":-1.0
},
"lower_bound":-1000.0,
"upper_bound":1000.0,
"gene_reaction_rule":"AAOKDCMC_01044 or AAOKDCMC_01835 or AFCAPEGL_01156 or AFCAPEGL_02091 or CPEJFJEE_02114 or CPEJFJEE_00681 or ECIKPBKD_00320 or ECIKPBKD_00463 or FGNMBPGD_00073 or FGNMBPGD_00512 or FMNKJPOB_00481 or FMNKJPOB_00638 or FOGCDDDM_01591 or FOGCDDDM_01991 or JOGFIKJM_01383 or JOGFIKJM_00080 or MBELLAHI_00750 or MBELLAHI_01200 or MBELLAHI_01561 or MKJHJGGB_00001 or MKJHJGGB_00635 or NGKGKBHB_01045 or NGKGKBHB_00679 or OACJPCLC_00752 or OACJPCLC_00651 or PFKGGKPM_01390 or PFKGGKPM_01348 or PFKGGKPM_01987 or PFKGGKPM_00470 or AADJCKDE_02343 or AHCOALGL_00758 or ANMEFMID_00823 or APFAOPKF_00013 or BAABDPKG_00010 or BHEHFGME_00688 or BHGLEHHL_01732 or BHOLABCC_01333 or BIFGHFOA_00461 or DFAHPKFO_01142 or DMEGDIND_01353 or DPCHFCIL_01265 or EECFPPOL_00789 or FNFAPHNP_00252 or GNIJCGBL_02258 or GOMLJNCP_00256 or GPCJPBPA_00265 or HGMIPLML_00494 or ICGDBFIJ_01287 or IENDELEM_00273 or JBMFNEJG_00010 or JNFOEHBF_01056 or JONNHBLJ_01686 or JPLCGJLI_01499 or KEKAOGAH_00258 or LCBLFBPA_02290 or LIJCHFOB_00888 or MAHMJAGI_00228 or MHEPMNFG_01983 or MIIGGOHM_00284 or NEDKIGBH_00233 or OBJOJNBG_01892 or OGHJNIPI_00267 or OIEDPNMK_01473 or OKKFCCGN_01726 or POKNAFJD_00241",
"subsystem":"transport, extracellular",
"notes":{
"Confidence Level":"0"
}
},
{
"id":"XYLt2",
"name":"D-xylose transport in via proton symport",
"metabolites":{
"h_c":1.0,
"h_e":-1.0,
"xyl_D_c":1.0,
"xyl_D_e":-1.0
},
"lower_bound":-1000.0,
"upper_bound":1000.0,
"gene_reaction_rule":"AADJCKDE_03052 or HGMIPLML_01030 or JNFOEHBF_02624 or MHEPMNFG_00528 or OGHJNIPI_00597 or JBMFNEJG_01827 or ANMEFMID_00192 or CPEJFJEE_00313 or CPEJFJEE_00315 or CPEJFJEE_00572 or CPEJFJEE_01538 or CPEJFJEE_01539 or CPEJFJEE_02038 or NGKGKBHB_00307 or NGKGKBHB_00309 or NGKGKBHB_00571 or NGKGKBHB_00972 or NGKGKBHB_01172 or NGKGKBHB_01173 or MBELLAHI_00356 or MBELLAHI_00635 or MBELLAHI_01119 or MBELLAHI_01400 or ICGDBFIJ_00659 or ICGDBFIJ_00733 or LCBLFBPA_03070 or BAABDPKG_01798 or AAOKDCMC_00184 or AAOKDCMC_00185 or AAOKDCMC_01739 or AAOKDCMC_02194 or AFCAPEGL_01763 or AFCAPEGL_01871 or FOGCDDDM_00466 or FOGCDDDM_01825 or JONNHBLJ_01237 or JONNHBLJ_01257 or APFAOPKF_01903 or GNIJCGBL_02946",
"subsystem":"transport, extracellular",
"notes":{
"Confidence Level":"0"
}
},
{
"id":"XYLTD_D",
"name":"Xylitol dehydrogenase D xyulose forming",
"metabolites":{
"h_c":1.0,
"nad_c":-1.0,
"nadh_c":1.0,
"xylt_c":-1.0,
"xylu_D_c":1.0
},
"lower_bound":-1000.0,
"upper_bound":1000.0,
"gene_reaction_rule":"OACJPCLC_00670 or JNFOEHBF_00058 or MIIGGOHM_01240 or MBELLAHI_01372 or LCBLFBPA_03016 or AAOKDCMC_00138 or OACJPCLC_00305 or BHEHFGME_01331 or CPEJFJEE_01705 or JOGFIKJM_01105 or MKJHJGGB_01071 or NGKGKBHB_01354 or NGKGKBHB_02588 or MBELLAHI_00048 or MBELLAHI_01488 or FOGCDDDM_01122 or JONNHBLJ_00146",
"subsystem":"transport, extracellular",
"notes":{
"Confidence Level":"0"
},
"annotation":{
"ec-code":"1.1.1.14,\u00a01.1.1.9"
}
},
{
"id":"YUMPS",
"name":"yUMP synthetase",
"metabolites":{
"h2o_c":1.0,
"psd5p_c":1.0,
"r5p_c":-1.0,
"ura_c":-1.0
},
"lower_bound":-1000.0,
"upper_bound":1000.0,
"gene_reaction_rule":"AADJCKDE_01544 or AADJCKDE_01908 or BIFGHFOA_01509 or HGMIPLML_00190 or HGMIPLML_00831 or BHGLEHHL_00538 or BHGLEHHL_01020 or OACJPCLC_00025 or OACJPCLC_00380 or OACJPCLC_00754 or OACJPCLC_00829 or JNFOEHBF_00860 or JNFOEHBF_01437 or JNFOEHBF_01760 or MHEPMNFG_01012 or MHEPMNFG_01673 or OGHJNIPI_00749 or OGHJNIPI_01289 or DPCHFCIL_01004 or DPCHFCIL_01654 or DPCHFCIL_01916 or DPCHFCIL_02038 or BHEHFGME_00075 or BHEHFGME_00368 or BHEHFGME_00981 or BHEHFGME_01777 or ECIKPBKD_00324 or ECIKPBKD_00423 or ECIKPBKD_00966 or PFKGGKPM_00150 or PFKGGKPM_01760 or OKKFCCGN_00228 or OKKFCCGN_01210 or OKKFCCGN_01572 or OBJOJNBG_00856 or OBJOJNBG_01897 or JPLCGJLI_01142 or MIIGGOHM_00085 or MIIGGOHM_00605 or MIIGGOHM_00913 or JBMFNEJG_01343 or ANMEFMID_01867 or ANMEFMID_02229 or AHCOALGL_00158 or AHCOALGL_00428 or AHCOALGL_00960 or AHCOALGL_02327 or FMNKJPOB_00138 or FMNKJPOB_01148 or CPEJFJEE_01175 or CPEJFJEE_01512 or CPEJFJEE_01847 or JOGFIKJM_01236 or MKJHJGGB_00084 or MKJHJGGB_01734 or NGKGKBHB_01147 or NGKGKBHB_01591 or NGKGKBHB_02129 or MBELLAHI_01351 or MBELLAHI_01738 or MBELLAHI_02230 or ICGDBFIJ_00430 or ICGDBFIJ_01098 or BHOLABCC_00194 or BHOLABCC_00715 or LCBLFBPA_01589 or LCBLFBPA_01930 or BAABDPKG_01847 or LIJCHFOB_01225 or LIJCHFOB_01602 or IENDELEM_01373 or IENDELEM_01791 or GOMLJNCP_00949 or AAOKDCMC_00167 or AAOKDCMC_00828 or AAOKDCMC_01731 or AFCAPEGL_00173 or AFCAPEGL_01153 or OIEDPNMK_00979 or OIEDPNMK_01468 or OIEDPNMK_01634 or FOGCDDDM_01374 or MAHMJAGI_01017 or MAHMJAGI_01356 or DFAHPKFO_01479 or DFAHPKFO_01746 or DFAHPKFO_01874 or JONNHBLJ_00611 or JONNHBLJ_01587 or FNFAPHNP_00940 or FGNMBPGD_00946 or FGNMBPGD_01473 or APFAOPKF_00652 or APFAOPKF_00978 or APFAOPKF_01340 or NEDKIGBH_00676 or NEDKIGBH_01151 or POKNAFJD_01082 or DMEGDIND_00993 or DMEGDIND_01191 or DMEGDIND_01849 or GPCJPBPA_01319 or GPCJPBPA_01800 or GNIJCGBL_01549 or GNIJCGBL_01909 or EECFPPOL_00619 or EECFPPOL_01453 or ADJCKDE_00936 or BIFGHFOA_00590 or HGMIPLML_00118 or BHGLEHHL_01823 or OACJPCLC_00908 or JNFOEHBF_02395 or MHEPMNFG_01599 or OGHJNIPI_00823 or DPCHFCIL_02589 or BHEHFGME_02297 or ECIKPBKD_00497 or PFKGGKPM_01950 or OKKFCCGN_01821 or OBJOJNBG_01731 or JPLCGJLI_01897 or MIIGGOHM_02299 or JBMFNEJG_02026 or ANMEFMID_01564 or AHCOALGL_02626 or FMNKJPOB_00610 or CPEJFJEE_01918 or JOGFIKJM_00301 or MKJHJGGB_00518 or NGKGKBHB_01662 or MBELLAHI_01809 or ICGDBFIJ_01321 or BHOLABCC_01420 or LCBLFBPA_00874 or BAABDPKG_00659 or IENDELEM_00367 or GOMLJNCP_00383 or AAOKDCMC_01656 or AFCAPEGL_02057 or OIEDPNMK_01581 or FOGCDDDM_01742 or MAHMJAGI_00320 or DFAHPKFO_02479 or JONNHBLJ_01506 or FNFAPHNP_00385 or FGNMBPGD_01145 or APFAOPKF_01758 or NEDKIGBH_00318 or POKNAFJD_00401 or DMEGDIND_00149 or GPCJPBPA_00341 or GNIJCGBL_00909 or EECFPPOL_00722 or AADJCKDE_01751 or BIFGHFOA_01593 or HGMIPLML_01373 or BHGLEHHL_00654 or OACJPCLC_00120 or JNFOEHBF_01585 or MHEPMNFG_00781 or OGHJNIPI_01105 or DPCHFCIL_01756 or BHEHFGME_00265 or ECIKPBKD_00759 or PFKGGKPM_00173 or OKKFCCGN_01300 or OBJOJNBG_00671 or JPLCGJLI_01225 or MIIGGOHM_00747 or JBMFNEJG_00990 or ANMEFMID_02028 or AHCOALGL_00314 or FMNKJPOB_00306 or CPEJFJEE_01072 or JOGFIKJM_00446 or MKJHJGGB_01656 or NGKGKBHB_01957 or MBELLAHI_02132 or ICGDBFIJ_00143 or BHOLABCC_00815 or LCBLFBPA_01774 or BAABDPKG_00832 or LIJCHFOB_01147 or IENDELEM_01457 or GOMLJNCP_01200 or AAOKDCMC_01331 or AFCAPEGL_00707 or OIEDPNMK_00725 or FOGCDDDM_00879 or MAHMJAGI_00819 or DFAHPKFO_01590 or JONNHBLJ_00019 or FNFAPHNP_01243 or FGNMBPGD_00293 or APFAOPKF_01265 or NEDKIGBH_01245 or POKNAFJD_01339 or DMEGDIND_01077 or GPCJPBPA_01440 or GNIJCGBL_01747 or EECFPPOL_01238",
"notes":{
"Confidence Level":"0"
}
},
{
"id":"ZNHANT",
"name":"\ufeffCadmium, cobalt and zinc/H(+)-K(+) antiporter",
"metabolites":{
"h_c":-1.0,
"h_e":1.0,
"zn_c":1.0,
"zn_e":-1.0
},
"lower_bound":-1000.0,
"upper_bound":1000.0,
"gene_reaction_rule":"AADJCKDE_02821 or BIFGHFOA_00599 or HGMIPLML_00176 or BHGLEHHL_01850 or OACJPCLC_00842 or MHEPMNFG_01659 or OGHJNIPI_00763 or ECIKPBKD_00437 or PFKGGKPM_01410 or OKKFCCGN_01830 or JBMFNEJG_01907 or ANMEFMID_02650 or FMNKJPOB_00617 or CPEJFJEE_01858 or JOGFIKJM_00231 or NGKGKBHB_01602 or MBELLAHI_01749 or ICGDBFIJ_01244 or BHOLABCC_01440 or LCBLFBPA_02783 or BAABDPKG_01557 or LIJCHFOB_01491 or IENDELEM_00377 or GOMLJNCP_01180 or AAOKDCMC_01714 or AFCAPEGL_02121 or FOGCDDDM_01812 or MAHMJAGI_00328 or JONNHBLJ_01573 or FNFAPHNP_01225 or NEDKIGBH_00336 or POKNAFJD_00413 or GPCJPBPA_00351 or GNIJCGBL_02740 or EECFPPOL_00714",
"notes":{
"Confidence Level":"0"
}
},
{
"id":"ZNKANT",
"name":"\ufeffCadmium, cobalt and zinc/H(+)-K(+) antiporter",
"metabolites":{
"k_c":-1.0,
"k_e":1.0,
"zn_c":1.0,
"zn_e":-1.0
},
"lower_bound":-1000.0,
"upper_bound":1000.0,
"gene_reaction_rule":"AADJCKDE_02821 or BIFGHFOA_00599 or HGMIPLML_00176 or BHGLEHHL_01850 or OACJPCLC_00842 or MHEPMNFG_01659 or OGHJNIPI_00763 or ECIKPBKD_00437 or PFKGGKPM_01410 or OKKFCCGN_01830 or JBMFNEJG_01907 or ANMEFMID_02650 or FMNKJPOB_00617 or CPEJFJEE_01858 or JOGFIKJM_00231 or NGKGKBHB_01602 or MBELLAHI_01749 or ICGDBFIJ_01244 or BHOLABCC_01440 or LCBLFBPA_02783 or BAABDPKG_01557 or LIJCHFOB_01491 or IENDELEM_00377 or GOMLJNCP_01180 or AAOKDCMC_01714 or AFCAPEGL_02121 or FOGCDDDM_01812 or MAHMJAGI_00328 or JONNHBLJ_01573 or FNFAPHNP_01225 or NEDKIGBH_00336 or POKNAFJD_00413 or GPCJPBPA_00351 or GNIJCGBL_02740 or EECFPPOL_00714",
"notes":{
"Confidence Level":"0"
}
},
{
"id":"ANMOX",
"name":"anthranilate 3-monooxygenase",
"metabolites":{
"3hanthrn_c":1.0,
"anth_c":-1.0,
"fad_c":1.0,
"fadh2_c":-1.0,
"h2o_c":1.0,
"o2_c":-1.0
},
"lower_bound":-1000.0,
"upper_bound":1000.0,
"gene_reaction_rule":"(AADJCKDE_00060 or ANMEFMID_00352 or GNIJCGBL_00081) and (AADJCKDE_01436 or JNFOEHBF_00103 or DPCHFCIL_00078 or BHEHFGME_01583 or PFKGGKPM_00810 or JPLCGJLI_01420 or MIIGGOHM_01199 or ANMEFMID_02341 or AHCOALGL_01747 or FMNKJPOB_00518 or CPEJFJEE_00038 or NGKGKBHB_00043 or MBELLAHI_00053 or LCBLFBPA_01463 or DFAHPKFO_00114 or GNIJCGBL_01440)",
"notes":{
"Confidence Level":"0"
},
"annotation":{
"ec-code":"1.14.14.8"
}
},
{
"id":"MNLpts",
"name":"mannitol transport via PEP:Pyr PTS",
"metabolites":{
"mnl1p_c":1.0,
"mnl_e":-1.0,
"pep_c":-1.0,
"pyr_c":1.0
},
"lower_bound":-1000.0,
"upper_bound":1000.0,
"gene_reaction_rule":"(AADJCKDE_00195 or BHGLEHHL_02114 or JNFOEHBF_02851 or DPCHFCIL_03049 or BHEHFGME_01473 or PFKGGKPM_01384 or OBJOJNBG_01507 or MIIGGOHM_01333 or ANMEFMID_00488 or AHCOALGL_01831 or MKJHJGGB_00297 or LCBLFBPA_00216 or OIEDPNMK_01807 or DFAHPKFO_02887 or GPCJPBPA_00523 or GNIJCGBL_00216 or DPCHFCIL_00444 or BHEHFGME_02474 or AHCOALGL_01139) and (AADJCKDE_01103 or BIFGHFOA_01819 or HGMIPLML_00006 or BHGLEHHL_00012 or OACJPCLC_01044 or JNFOEHBF_01795 or MHEPMNFG_01470 or OGHJNIPI_01858 or DPCHFCIL_01949 or BHEHFGME_01014 or ECIKPBKD_00610 or PFKGGKPM_00279 or OKKFCCGN_00219 or OBJOJNBG_00363 or JPLCGJLI_01719 or MIIGGOHM_00945 or JBMFNEJG_01684 or ANMEFMID_01159 or AHCOALGL_00125 or FMNKJPOB_00116 or CPEJFJEE_00826 or CPEJFJEE_01984 or JOGFIKJM_01690 or MKJHJGGB_00410 or NGKGKBHB_00835 or NGKGKBHB_01726 or MBELLAHI_00971 or MBELLAHI_01874 or ICGDBFIJ_01671 or BHOLABCC_00185 or LCBLFBPA_01069 or BAABDPKG_00469 or LIJCHFOB_01216 or IENDELEM_00759 or GOMLJNCP_00523 or AAOKDCMC_01551 or AFCAPEGL_02128 or OIEDPNMK_00495 or FOGCDDDM_01619 or MAHMJAGI_01365 or DFAHPKFO_01780 or JONNHBLJ_01092 or FNFAPHNP_00520 or FGNMBPGD_00462 or APFAOPKF_01488 or NEDKIGBH_00667 or POKNAFJD_00698 or DMEGDIND_00442 or GPCJPBPA_00696 or GNIJCGBL_01106 or EECFPPOL_01462) and (AADJCKDE_01104 or BIFGHFOA_01818 or HGMIPLML_00005 or HGMIPLML_01052 or BHGLEHHL_00013 or OACJPCLC_00728 or OACJPCLC_01045 or JNFOEHBF_01794 or MHEPMNFG_00506 or MHEPMNFG_01469 or OGHJNIPI_00577 or OGHJNIPI_01859 or DPCHFCIL_01948 or BHEHFGME_01013 or ECIKPBKD_00611 or ECIKPBKD_01487 or PFKGGKPM_00278 or OKKFCCGN_00220 or OBJOJNBG_00362 or JPLCGJLI_01720 or JPLCGJLI_01721 or MIIGGOHM_00944 or JBMFNEJG_01683 or JBMFNEJG_01962 or ANMEFMID_01160 or AHCOALGL_00126 or FMNKJPOB_00115 or CPEJFJEE_01985 or JOGFIKJM_00037 or JOGFIKJM_01691 or MKJHJGGB_00292 or NGKGKBHB_01727 or MBELLAHI_01875 or ICGDBFIJ_01510 or ICGDBFIJ_01672 or BHOLABCC_00186 or LCBLFBPA_01070 or BAABDPKG_00468 or BAABDPKG_01078 or LIJCHFOB_01217 or IENDELEM_00760 or GOMLJNCP_00524 or AAOKDCMC_01550 or AFCAPEGL_01906 or AFCAPEGL_02129 or OIEDPNMK_00496 or FOGCDDDM_01618 or FOGCDDDM_02036 or MAHMJAGI_01364 or DFAHPKFO_01779 or JONNHBLJ_01091 or JONNHBLJ_01713 or FNFAPHNP_00521 or FGNMBPGD_00461 or APFAOPKF_01487 or NEDKIGBH_00668 or POKNAFJD_00699 or DMEGDIND_00441 or GPCJPBPA_00697 or GNIJCGBL_01107 or EECFPPOL_01461)",
"subsystem":"transport, extracellular",
"notes":{
"Confidence Level":"0"
}
},
{
"id":"TEICEXP",
"name":"Teichoic acid (unsubstituted) export",
"metabolites":{
"glyctalu_c":1.0,
"h_c":1.0,
"pgsub-1_c":-1.0,
"prenoN_acid_c":-1.0,
"udcpp_c":1.0
},
"lower_bound":-1000.0,
"upper_bound":1000.0,
"gene_reaction_rule":"(AADJCKDE_00294 or ANMEFMID_00583 or CPEJFJEE_01098 or NGKGKBHB_02051 or MBELLAHI_02153 or LCBLFBPA_00317 or AAOKDCMC_00736 or GNIJCGBL_00308) and DMEGDIND_00450",
"subsystem":"transport, extracellular",
"notes":{
"Confidence Level":"0"
}
},
{
"id":"TEICEXP2",
"name":"Teichoic acid (glucose substituted) export",
"metabolites":{
"glyctalglcs_c":1.0,
"h_c":1.0,
"pgsub-1_c":-1.0,
"prenoN_ated_c":-1.0,
"udcpp_c":1.0
},
"lower_bound":-1000.0,
"upper_bound":1000.0,
"gene_reaction_rule":"(AADJCKDE_00294 or ANMEFMID_00583 or CPEJFJEE_01098 or NGKGKBHB_02051 or MBELLAHI_02153 or LCBLFBPA_00317 or AAOKDCMC_00736 or GNIJCGBL_00308) and DMEGDIND_00450",
"subsystem":"transport, extracellular",
"notes":{
"Confidence Level":"0"
}
},
{
"id":"TEICEXP3",
"name":"Teichoic acid (D-alanine substituted) export",
"metabolites":{
"glyctalalas_c":1.0,
"h_c":1.0,
"pgsub-1_c":-1.0,
"prl45tcaala_c":-1.0,
"udcpp_c":1.0
},
"lower_bound":-1000.0,
"upper_bound":1000.0,
"gene_reaction_rule":"(AADJCKDE_00294 or ANMEFMID_00583 or CPEJFJEE_01098 or NGKGKBHB_02051 or MBELLAHI_02153 or LCBLFBPA_00317 or AAOKDCMC_00736 or GNIJCGBL_00308) and DMEGDIND_00450",
"subsystem":"transport, extracellular",
"notes":{
"Confidence Level":"0"
}
},
{
"id":"MANpts",
"name":"D-mannose transport via PEP:Pyr PTS",
"metabolites":{
"man6p_c":1.0,
"man_e":-1.0,
"pep_c":-1.0,
"pyr_c":1.0
},
"lower_bound":-1000.0,
"upper_bound":1000.0,
"gene_reaction_rule":"(AADJCKDE_00501 or AADJCKDE_00512 or AADJCKDE_00513 or AADJCKDE_02297 or BIFGHFOA_01254 or BHGLEHHL_02126 or OACJPCLC_00711 or JNFOEHBF_00328 or JNFOEHBF_00406 or JNFOEHBF_00407 or JNFOEHBF_02593 or JNFOEHBF_02685 or JNFOEHBF_02686 or JNFOEHBF_02774 or DPCHFCIL_00292 or DPCHFCIL_00381 or DPCHFCIL_00405 or DPCHFCIL_00406 or DPCHFCIL_02777 or DPCHFCIL_02872 or DPCHFCIL_02980 or BHEHFGME_01401 or BHEHFGME_02380 or PFKGGKPM_01329 or PFKGGKPM_01330 or PFKGGKPM_01331 or OKKFCCGN_00001 or OBJOJNBG_00752 or OBJOJNBG_00753 or OBJOJNBG_01306 or JPLCGJLI_00379 or JPLCGJLI_01564 or MIIGGOHM_01402 or MIIGGOHM_01528 or MIIGGOHM_01805 or ANMEFMID_01193 or ANMEFMID_01198 or ANMEFMID_01199 or AHCOALGL_01082 or AHCOALGL_01873 or FMNKJPOB_00528 or FMNKJPOB_00890 or CPEJFJEE_02212 or JOGFIKJM_00890 or JOGFIKJM_00891 or MKJHJGGB_00037 or NGKGKBHB_02497 or MBELLAHI_02603 or BHOLABCC_00001 or LCBLFBPA_00502 or LCBLFBPA_00507 or LCBLFBPA_00508 or LCBLFBPA_02992 or LCBLFBPA_03062 or LIJCHFOB_00195 or LIJCHFOB_00593 or IENDELEM_00536 or GOMLJNCP_01640 or AAOKDCMC_00554 or OIEDPNMK_00172 or OIEDPNMK_00808 or OIEDPNMK_02195 or FOGCDDDM_00454 or MAHMJAGI_01800 or DFAHPKFO_02830 or JONNHBLJ_00576 or FNFAPHNP_01675 or FGNMBPGD_01249 or APFAOPKF_00477 or NEDKIGBH_00482 or POKNAFJD_01519 or POKNAFJD_01520 or POKNAFJD_01747 or POKNAFJD_01874 or DMEGDIND_01476 or DMEGDIND_01518 or DMEGDIND_01519 or DMEGDIND_01520 or GPCJPBPA_00510 or GNIJCGBL_00539 or GNIJCGBL_00544 or GNIJCGBL_00545 or GNIJCGBL_02212 or EECFPPOL_00682 or DPCHFCIL_00436 or BHEHFGME_02465 or AHCOALGL_01130 or CPEJFJEE_02213 or NGKGKBHB_02496 or AAOKDCMC_00555 or DFAHPKFO_00586 or AADJCKDE_00503 or AADJCKDE_02295 or BIFGHFOA_01252 or BHGLEHHL_02124 or JNFOEHBF_00327 or JNFOEHBF_02595 or JNFOEHBF_02683 or JNFOEHBF_02717 or JNFOEHBF_02772 or DPCHFCIL_00291 or DPCHFCIL_00366 or DPCHFCIL_00378 or DPCHFCIL_00408 or DPCHFCIL_00437 or DPCHFCIL_00468 or DPCHFCIL_00624 or DPCHFCIL_02779 or DPCHFCIL_02805 or DPCHFCIL_02869 or DPCHFCIL_02886 or DPCHFCIL_02923 or DPCHFCIL_02978 or BHEHFGME_01232 or BHEHFGME_01351 or BHEHFGME_01399 or BHEHFGME_02379 or BHEHFGME_02466 or BHEHFGME_02496 or PFKGGKPM_01327 or OKKFCCGN_00003 or OKKFCCGN_00125 or OKKFCCGN_01916 or OBJOJNBG_00755 or OBJOJNBG_01308 or OBJOJNBG_01424 or JPLCGJLI_00377 or JPLCGJLI_01566 or JPLCGJLI_01586 or MIIGGOHM_01404 or MIIGGOHM_01460 or MIIGGOHM_01527 or MIIGGOHM_01542 or MIIGGOHM_01804 or MIIGGOHM_01958 or ANMEFMID_01195 or AHCOALGL_01081 or AHCOALGL_01131 or AHCOALGL_01159 or AHCOALGL_01875 or AHCOALGL_01922 or AHCOALGL_01994 or FMNKJPOB_00107 or FMNKJPOB_00892 or FMNKJPOB_01067 or CPEJFJEE_02214 or JOGFIKJM_00893 or MKJHJGGB_00039 or NGKGKBHB_02495 or MBELLAHI_02601 or BHOLABCC_00003 or LCBLFBPA_00504 or LCBLFBPA_02968 or LCBLFBPA_02990 or LCBLFBPA_03037 or LCBLFBPA_03059 or LIJCHFOB_00193 or LIJCHFOB_00444 or LIJCHFOB_00595 or IENDELEM_00538 or GOMLJNCP_01638 or AAOKDCMC_00556 or OIEDPNMK_00174 or OIEDPNMK_00810 or OIEDPNMK_01905 or OIEDPNMK_02192 or FOGCDDDM_00456 or MAHMJAGI_00120 or MAHMJAGI_00516 or MAHMJAGI_01798 or DFAHPKFO_00432 or DFAHPKFO_00587 or DFAHPKFO_02670 or DFAHPKFO_02779 or DFAHPKFO_02828 or JONNHBLJ_00578 or FNFAPHNP_01673 or FGNMBPGD_01251 or APFAOPKF_00479 or NEDKIGBH_00484 or POKNAFJD_00133 or POKNAFJD_00618 or POKNAFJD_01517 or POKNAFJD_01745 or POKNAFJD_01872 or DMEGDIND_01478 or DMEGDIND_01516 or GPCJPBPA_00512 or GPCJPBPA_01739 or GNIJCGBL_00541 or GNIJCGBL_02210 or EECFPPOL_00680) and (AADJCKDE_01103 or BIFGHFOA_01819 or HGMIPLML_00006 or BHGLEHHL_00012 or OACJPCLC_01044 or JNFOEHBF_01795 or MHEPMNFG_01470 or OGHJNIPI_01858 or DPCHFCIL_01949 or BHEHFGME_01014 or ECIKPBKD_00610 or PFKGGKPM_00279 or OKKFCCGN_00219 or OBJOJNBG_00363 or JPLCGJLI_01719 or MIIGGOHM_00945 or JBMFNEJG_01684 or ANMEFMID_01159 or AHCOALGL_00125 or FMNKJPOB_00116 or CPEJFJEE_00826 or CPEJFJEE_01984 or JOGFIKJM_01690 or MKJHJGGB_00410 or NGKGKBHB_00835 or NGKGKBHB_01726 or MBELLAHI_00971 or MBELLAHI_01874 or ICGDBFIJ_01671 or BHOLABCC_00185 or LCBLFBPA_01069 or BAABDPKG_00469 or LIJCHFOB_01216 or IENDELEM_00759 or GOMLJNCP_00523 or AAOKDCMC_01551 or AFCAPEGL_02128 or OIEDPNMK_00495 or FOGCDDDM_01619 or MAHMJAGI_01365 or DFAHPKFO_01780 or JONNHBLJ_01092 or FNFAPHNP_00520 or FGNMBPGD_00462 or APFAOPKF_01488 or NEDKIGBH_00667 or POKNAFJD_00698 or DMEGDIND_00442 or GPCJPBPA_00696 or GNIJCGBL_01106 or EECFPPOL_01462) and (AADJCKDE_01104 or BIFGHFOA_01818 or HGMIPLML_00005 or HGMIPLML_01052 or BHGLEHHL_00013 or OACJPCLC_00728 or OACJPCLC_01045 or JNFOEHBF_01794 or MHEPMNFG_00506 or MHEPMNFG_01469 or OGHJNIPI_00577 or OGHJNIPI_01859 or DPCHFCIL_01948 or BHEHFGME_01013 or ECIKPBKD_00611 or ECIKPBKD_01487 or PFKGGKPM_00278 or OKKFCCGN_00220 or OBJOJNBG_00362 or JPLCGJLI_01720 or JPLCGJLI_01721 or MIIGGOHM_00944 or JBMFNEJG_01683 or JBMFNEJG_01962 or ANMEFMID_01160 or AHCOALGL_00126 or FMNKJPOB_00115 or CPEJFJEE_01985 or JOGFIKJM_00037 or JOGFIKJM_01691 or MKJHJGGB_00292 or NGKGKBHB_01727 or MBELLAHI_01875 or ICGDBFIJ_01510 or ICGDBFIJ_01672 or BHOLABCC_00186 or LCBLFBPA_01070 or BAABDPKG_00468 or BAABDPKG_01078 or LIJCHFOB_01217 or IENDELEM_00760 or GOMLJNCP_00524 or AAOKDCMC_01550 or AFCAPEGL_01906 or AFCAPEGL_02129 or OIEDPNMK_00496 or FOGCDDDM_01618 or FOGCDDDM_02036 or MAHMJAGI_01364 or DFAHPKFO_01779 or JONNHBLJ_01091 or JONNHBLJ_01713 or FNFAPHNP_00521 or FGNMBPGD_00461 or APFAOPKF_01487 or NEDKIGBH_00668 or POKNAFJD_00699 or DMEGDIND_00441 or GPCJPBPA_00697 or GNIJCGBL_01107 or EECFPPOL_01461)",
"subsystem":"transport, extracellular",
"notes":{
"Confidence Level":"0"
}
},
{
"id":"RNDR2",
"name":"Ribonucleoside-Diphosphate Reductase (GDP)",
"metabolites":{
"dgdp_c":1.0,
"gdp_c":-1.0,
"h2o_c":1.0,
"trdox_c":1.0,
"trdrd_c":-1.0
},
"lower_bound":-1000.0,
"upper_bound":1000.0,
"gene_reaction_rule":"(AADJCKDE_00617 or BIFGHFOA_01956 or HGMIPLML_01196 or JNFOEHBF_01447 or MHEPMNFG_00352 or OGHJNIPI_01735 or DPCHFCIL_01664 or BHEHFGME_00357 or ECIKPBKD_01369 or PFKGGKPM_01263 or JPLCGJLI_00076 or MIIGGOHM_00615 or ANMEFMID_01235 or AHCOALGL_00417 or FMNKJPOB_00467 or CPEJFJEE_02270 or JOGFIKJM_00101 or MKJHJGGB_00457 or NGKGKBHB_02461 or MBELLAHI_02566 or ICGDBFIJ_01442 or LCBLFBPA_00548 or IENDELEM_02046 or AFCAPEGL_01966 or FOGCDDDM_01970 or DFAHPKFO_01489 or JONNHBLJ_01389 or DMEGDIND_00507 or GNIJCGBL_00583) and (HGMIPLML_01197 or MHEPMNFG_00351 or OGHJNIPI_01736 or JPLCGJLI_00075 or JBMFNEJG_00548 or CPEJFJEE_02269 or NGKGKBHB_02462 or MBELLAHI_02567 or BHOLABCC_01818 or BAABDPKG_00942 or MAHMJAGI_01712 or NEDKIGBH_01733) and (AADJCKDE_00198 or AADJCKDE_00673 or AADJCKDE_01979 or AADJCKDE_02285 or AADJCKDE_02948 or BIFGHFOA_01356 or BIFGHFOA_01411 or BIFGHFOA_01791 or HGMIPLML_00488 or HGMIPLML_00973 or HGMIPLML_01144 or HGMIPLML_01761 or BHGLEHHL_00048 or BHGLEHHL_01003 or BHGLEHHL_01926 or OACJPCLC_00609 or OACJPCLC_00756 or OACJPCLC_01074 or OACJPCLC_01227 or JNFOEHBF_00299 or JNFOEHBF_00756 or JNFOEHBF_00908 or JNFOEHBF_01748 or MHEPMNFG_00407 or MHEPMNFG_00588 or MHEPMNFG_01383 or MHEPMNFG_01978 or OGHJNIPI_00272 or OGHJNIPI_00654 or OGHJNIPI_01464 or OGHJNIPI_01695 or DPCHFCIL_00259 or DPCHFCIL_00840 or DPCHFCIL_01048 or DPCHFCIL_01904 or BHEHFGME_00119 or BHEHFGME_00969 or BHEHFGME_02348 or BHEHFGME_02752 or ECIKPBKD_00326 or ECIKPBKD_01083 or ECIKPBKD_01411 or ECIKPBKD_01563 or PFKGGKPM_00839 or PFKGGKPM_00954 or PFKGGKPM_01433 or PFKGGKPM_01709 or OKKFCCGN_00256 or OKKFCCGN_01554 or OKKFCCGN_01903 or OKKFCCGN_01932 or OBJOJNBG_00581 or OBJOJNBG_01129 or OBJOJNBG_01407 or OBJOJNBG_01660 or JPLCGJLI_00458 or JPLCGJLI_00459 or JPLCGJLI_00779 or JPLCGJLI_01360 or MIIGGOHM_00129 or MIIGGOHM_00900 or MIIGGOHM_01691 or MIIGGOHM_01769 or MIIGGOHM_02213 or JBMFNEJG_00015 or JBMFNEJG_00494 or JBMFNEJG_00790 or JBMFNEJG_01533 or ANMEFMID_00087 or ANMEFMID_00491 or ANMEFMID_00879 or ANMEFMID_01303 or ANMEFMID_01804 or AHCOALGL_00171 or AHCOALGL_00916 or AHCOALGL_01051 or AHCOALGL_02536 or FMNKJPOB_00018 or FMNKJPOB_00126 or FMNKJPOB_00745 or CPEJFJEE_01020 or CPEJFJEE_01353 or CPEJFJEE_01460 or CPEJFJEE_02589 or JOGFIKJM_00084 or JOGFIKJM_00162 or JOGFIKJM_00838 or JOGFIKJM_00991 or JOGFIKJM_01433 or MKJHJGGB_00242 or MKJHJGGB_00259 or MKJHJGGB_00415 or MKJHJGGB_01271 or MKJHJGGB_01627 or NGKGKBHB_00716 or NGKGKBHB_01905 or NGKGKBHB_02308 or NGKGKBHB_02416 or MBELLAHI_00785 or MBELLAHI_02078 or MBELLAHI_02412 or MBELLAHI_02521 or ICGDBFIJ_00623 or ICGDBFIJ_01100 or ICGDBFIJ_01483 or ICGDBFIJ_01919 or BHOLABCC_00222 or BHOLABCC_01127 or BHOLABCC_01522 or BHOLABCC_01679 or LCBLFBPA_00219 or LCBLFBPA_00611 or LCBLFBPA_02002 or LCBLFBPA_02226 or LCBLFBPA_02891 or BAABDPKG_00015 or BAABDPKG_00995 or BAABDPKG_01326 or BAABDPKG_01741 or LIJCHFOB_00048 or LIJCHFOB_00117 or LIJCHFOB_01253 or IENDELEM_00467 or IENDELEM_01776 or IENDELEM_01845 or GOMLJNCP_00560 or GOMLJNCP_01384 or GOMLJNCP_01456 or AAOKDCMC_00332 or AAOKDCMC_00641 or AAOKDCMC_01050 or AAOKDCMC_01215 or AFCAPEGL_00260 or AFCAPEGL_01151 or AFCAPEGL_01926 or OIEDPNMK_00629 or OIEDPNMK_01257 or OIEDPNMK_01653 or OIEDPNMK_01915 or FOGCDDDM_00401 or FOGCDDDM_00402 or FOGCDDDM_00620 or FOGCDDDM_01539 or FOGCDDDM_01898 or FOGCDDDM_01987 or MAHMJAGI_00425 or MAHMJAGI_01329 or MAHMJAGI_01438 or DFAHPKFO_00296 or DFAHPKFO_00812 or DFAHPKFO_00972 or DFAHPKFO_01734 or JONNHBLJ_00990 or JONNHBLJ_01140 or JONNHBLJ_01328 or JONNHBLJ_01682 or FNFAPHNP_00557 or FNFAPHNP_01421 or FNFAPHNP_01490 or FGNMBPGD_00011 or FGNMBPGD_00567 or FGNMBPGD_00871 or FGNMBPGD_01572 or FGNMBPGD_01594 or APFAOPKF_00213 or APFAOPKF_00305 or APFAOPKF_00392 or APFAOPKF_00555 or APFAOPKF_00666 or NEDKIGBH_00417 or NEDKIGBH_00704 or NEDKIGBH_01559 or NEDKIGBH_01871 or POKNAFJD_00522 or POKNAFJD_00734 or POKNAFJD_01529 or DMEGDIND_00627 or DMEGDIND_01136 or DMEGDIND_01250 or DMEGDIND_01505 or DMEGDIND_01506 or DMEGDIND_01772 or GPCJPBPA_00434 or GPCJPBPA_00733 or GPCJPBPA_01787 or GNIJCGBL_00219 or GNIJCGBL_00646 or GNIJCGBL_01980 or GNIJCGBL_02200 or GNIJCGBL_02843 or EECFPPOL_00453 or EECFPPOL_00676 or EECFPPOL_00935)",
"subsystem":"transport, extracellular",
"notes":{
"Confidence Level":"0"
}
},
{
"id":"GLNTAL",
"name":"glutamyl-tRNA(Gln):L-glutamine amido-ligase (ADP-forming)",
"metabolites":{
"adp_c":1.0,
"atp_c":-1.0,
"gln_L_c":-1.0,
"glntrna_c":1.0,
"glu_L_c":1.0,
"glutrna_c":-1.0,
"h2o_c":-1.0,
"h_c":1.0,
"pi_c":1.0
},
"lower_bound":-1000.0,
"upper_bound":1000.0,
"gene_reaction_rule":"(AADJCKDE_00993 or BIFGHFOA_01184 or HGMIPLML_00106 or BHGLEHHL_02038 or OACJPCLC_00920 or JNFOEHBF_01008 or MHEPMNFG_01587 or OGHJNIPI_00835 or DPCHFCIL_01211 or BHEHFGME_00736 or ECIKPBKD_00506 or PFKGGKPM_02453 or OKKFCCGN_00106 or OBJOJNBG_01850 or JPLCGJLI_01506 or MIIGGOHM_00235 or JBMFNEJG_02014 or ANMEFMID_01624 or AHCOALGL_00807 or FMNKJPOB_00802 or CPEJFJEE_01932 or JOGFIKJM_00314 or MKJHJGGB_01332 or NGKGKBHB_01676 or MBELLAHI_01823 or ICGDBFIJ_01332 or BHOLABCC_00079 or LCBLFBPA_00937 or BAABDPKG_00647 or LIJCHFOB_00159 or IENDELEM_00617 or GOMLJNCP_00423 or AAOKDCMC_01626 or AFCAPEGL_02045 or OIEDPNMK_01509 or FOGCDDDM_01729 or MAHMJAGI_01517 or DFAHPKFO_01085 or JONNHBLJ_01495 or FNFAPHNP_00426 or FGNMBPGD_01397 or APFAOPKF_01573 or NEDKIGBH_00559 or POKNAFJD_01581 or DMEGDIND_01346 or GPCJPBPA_00607 or GNIJCGBL_00965 or EECFPPOL_01549) and (AADJCKDE_00992 or BIFGHFOA_01185 or HGMIPLML_00107 or HGMIPLML_00769 or BHGLEHHL_02039 or OACJPCLC_00919 or JNFOEHBF_01007 or MHEPMNFG_00946 or MHEPMNFG_01588 or OGHJNIPI_00834 or OGHJNIPI_01224 or DPCHFCIL_01210 or BHEHFGME_00737 or ECIKPBKD_00505 or PFKGGKPM_02452 or OKKFCCGN_00105 or OBJOJNBG_01849 or JPLCGJLI_01505 or MIIGGOHM_00234 or JBMFNEJG_02015 or ANMEFMID_01623 or AHCOALGL_00808 or FMNKJPOB_00801 or CPEJFJEE_01931 or JOGFIKJM_00313 or MKJHJGGB_01333 or NGKGKBHB_00900 or NGKGKBHB_01675 or MBELLAHI_01585 or MBELLAHI_01822 or ICGDBFIJ_00327 or ICGDBFIJ_01331 or BHOLABCC_00078 or LCBLFBPA_00936 or BAABDPKG_00648 or LIJCHFOB_00160 or IENDELEM_00616 or GOMLJNCP_00422 or AAOKDCMC_01627 or AFCAPEGL_00042 or AFCAPEGL_00043 or AFCAPEGL_02046 or OIEDPNMK_01510 or FOGCDDDM_01730 or MAHMJAGI_01518 or DFAHPKFO_01084 or JONNHBLJ_01496 or FNFAPHNP_00425 or FGNMBPGD_01398 or APFAOPKF_01574 or NEDKIGBH_00558 or POKNAFJD_01582 or DMEGDIND_01310 or DMEGDIND_01347 or GPCJPBPA_00606 or GNIJCGBL_00964 or EECFPPOL_01550) and (AADJCKDE_00991 or BIFGHFOA_01186 or HGMIPLML_00108 or BHGLEHHL_02040 or OACJPCLC_00918 or JNFOEHBF_01006 or MHEPMNFG_01589 or OGHJNIPI_00833 or DPCHFCIL_01209 or BHEHFGME_00738 or ECIKPBKD_00504 or PFKGGKPM_02451 or OKKFCCGN_00104 or OBJOJNBG_01848 or JPLCGJLI_01504 or MIIGGOHM_00233 or JBMFNEJG_02016 or ANMEFMID_01622 or AHCOALGL_00809 or FMNKJPOB_00800 or CPEJFJEE_01930 or JOGFIKJM_00312 or MKJHJGGB_01334 or NGKGKBHB_01674 or MBELLAHI_01821 or ICGDBFIJ_01330 or BHOLABCC_00077 or LCBLFBPA_00935 or BAABDPKG_00649 or LIJCHFOB_00161 or IENDELEM_00615 or GOMLJNCP_00421 or AAOKDCMC_01628 or AFCAPEGL_02047 or OIEDPNMK_01511 or FOGCDDDM_01731 or MAHMJAGI_01519 or DFAHPKFO_01083 or JONNHBLJ_01497 or FNFAPHNP_00424 or FGNMBPGD_01399 or APFAOPKF_01575 or NEDKIGBH_00557 or POKNAFJD_01583 or DMEGDIND_01348 or GPCJPBPA_00605 or GNIJCGBL_00963 or EECFPPOL_01551)",
"notes":{
"Confidence Level":"0"
}
},
{
"id":"TRPS3r",
"name":"Tryptophan synthase (indoleglycerol phosphate)",
"metabolites":{
"3ig3p_c":-1.0,
"g3p_c":1.0,
"indole_c":1.0
},
"lower_bound":-1000.0,
"upper_bound":1000.0,
"gene_reaction_rule":"(AADJCKDE_01440 or JNFOEHBF_00099 or DPCHFCIL_00074 or BHEHFGME_01579 or PFKGGKPM_00814 or JPLCGJLI_01416 or MIIGGOHM_01203 or ANMEFMID_02337 or AHCOALGL_01751 or CPEJFJEE_00042 or NGKGKBHB_00046 or MBELLAHI_00057 or LCBLFBPA_01467 or DFAHPKFO_00110 or GNIJCGBL_01444) and (AADJCKDE_01439 or JNFOEHBF_00100 or DPCHFCIL_00075 or BHEHFGME_01580 or PFKGGKPM_00813 or JPLCGJLI_01417 or MIIGGOHM_01202 or ANMEFMID_02338 or AHCOALGL_01750 or CPEJFJEE_00041 or MKJHJGGB_00734 or NGKGKBHB_00045 or MBELLAHI_00056 or LCBLFBPA_01466 or DFAHPKFO_00111 or GNIJCGBL_01443)",
"subsystem":"transport, extracellular",
"notes":{
"Confidence Level":"0"
},
"annotation":{
"ec-code":"4.1.2.8,\u00a04.2.1.20"
}
},
{
"id":"FRUpts",
"name":"D-fructose transport via PEP:Pyr PTS",
"metabolites":{
"f1p_c":1.0,
"fru_e":-1.0,
"pep_c":-1.0,
"pyr_c":1.0
},
"lower_bound":-1000.0,
"upper_bound":1000.0,
"gene_reaction_rule":"(AADJCKDE_01806 or AADJCKDE_03017 or BIFGHFOA_01458 or BHGLEHHL_01395 or BHGLEHHL_01485 or JNFOEHBF_01334 or DPCHFCIL_00394 or DPCHFCIL_00400 or DPCHFCIL_01544 or BHEHFGME_00482 or PFKGGKPM_02314 or OKKFCCGN_00170 or OKKFCCGN_01060 or OBJOJNBG_01372 or JPLCGJLI_00551 or MIIGGOHM_00501 or MIIGGOHM_01875 or MIIGGOHM_01932 or ANMEFMID_00157 or ANMEFMID_01969 or ANMEFMID_02693 or AHCOALGL_00537 or FMNKJPOB_01045 or BHOLABCC_01795 or LCBLFBPA_01828 or LIJCHFOB_00254 or IENDELEM_01984 or GOMLJNCP_01858 or OIEDPNMK_00249 or MAHMJAGI_01731 or DFAHPKFO_01371 or DFAHPKFO_02745 or FNFAPHNP_01882 or FGNMBPGD_01406 or APFAOPKF_01076 or NEDKIGBH_01755 or POKNAFJD_01805 or DMEGDIND_01730 or GPCJPBPA_02003 or GNIJCGBL_01805 or GNIJCGBL_02693 or GNIJCGBL_02911 or EECFPPOL_01170) and (BHGLEHHL_01486 or JNFOEHBF_00091 or JNFOEHBF_00388 or JNFOEHBF_00402 or DPCHFCIL_00389 or DPCHFCIL_00395 or BHEHFGME_01307 or BHEHFGME_01573 or OKKFCCGN_00171 or OKKFCCGN_00172 or MIIGGOHM_01211 or MIIGGOHM_01924 or MIIGGOHM_01933 or ANMEFMID_02695 or DFAHPKFO_02744 or GNIJCGBL_02691) and (AADJCKDE_01103 or BIFGHFOA_01819 or HGMIPLML_00006 or BHGLEHHL_00012 or OACJPCLC_01044 or JNFOEHBF_01795 or MHEPMNFG_01470 or OGHJNIPI_01858 or DPCHFCIL_01949 or BHEHFGME_01014 or ECIKPBKD_00610 or PFKGGKPM_00279 or OKKFCCGN_00219 or OBJOJNBG_00363 or JPLCGJLI_01719 or MIIGGOHM_00945 or JBMFNEJG_01684 or ANMEFMID_01159 or AHCOALGL_00125 or FMNKJPOB_00116 or CPEJFJEE_00826 or CPEJFJEE_01984 or JOGFIKJM_01690 or MKJHJGGB_00410 or NGKGKBHB_00835 or NGKGKBHB_01726 or MBELLAHI_00971 or MBELLAHI_01874 or ICGDBFIJ_01671 or BHOLABCC_00185 or LCBLFBPA_01069 or BAABDPKG_00469 or LIJCHFOB_01216 or IENDELEM_00759 or GOMLJNCP_00523 or AAOKDCMC_01551 or AFCAPEGL_02128 or OIEDPNMK_00495 or FOGCDDDM_01619 or MAHMJAGI_01365 or DFAHPKFO_01780 or JONNHBLJ_01092 or FNFAPHNP_00520 or FGNMBPGD_00462 or APFAOPKF_01488 or NEDKIGBH_00667 or POKNAFJD_00698 or DMEGDIND_00442 or GPCJPBPA_00696 or GNIJCGBL_01106 or EECFPPOL_01462) and (AADJCKDE_01104 or BIFGHFOA_01818 or HGMIPLML_00005 or HGMIPLML_01052 or BHGLEHHL_00013 or OACJPCLC_00728 or OACJPCLC_01045 or JNFOEHBF_01794 or MHEPMNFG_00506 or MHEPMNFG_01469 or OGHJNIPI_00577 or OGHJNIPI_01859 or DPCHFCIL_01948 or BHEHFGME_01013 or ECIKPBKD_00611 or ECIKPBKD_01487 or PFKGGKPM_00278 or OKKFCCGN_00220 or OBJOJNBG_00362 or JPLCGJLI_01720 or JPLCGJLI_01721 or MIIGGOHM_00944 or JBMFNEJG_01683 or JBMFNEJG_01962 or ANMEFMID_01160 or AHCOALGL_00126 or FMNKJPOB_00115 or CPEJFJEE_01985 or JOGFIKJM_00037 or JOGFIKJM_01691 or MKJHJGGB_00292 or NGKGKBHB_01727 or MBELLAHI_01875 or ICGDBFIJ_01510 or ICGDBFIJ_01672 or BHOLABCC_00186 or LCBLFBPA_01070 or BAABDPKG_00468 or BAABDPKG_01078 or LIJCHFOB_01217 or IENDELEM_00760 or GOMLJNCP_00524 or AAOKDCMC_01550 or AFCAPEGL_01906 or AFCAPEGL_02129 or OIEDPNMK_00496 or FOGCDDDM_01618 or FOGCDDDM_02036 or MAHMJAGI_01364 or DFAHPKFO_01779 or JONNHBLJ_01091 or JONNHBLJ_01713 or FNFAPHNP_00521 or FGNMBPGD_00461 or APFAOPKF_01487 or NEDKIGBH_00668 or POKNAFJD_00699 or DMEGDIND_00441 or GPCJPBPA_00697 or GNIJCGBL_01107 or EECFPPOL_01461)",
"subsystem":"transport, extracellular",
"notes":{
"Confidence Level":"0"
}
},
{
"id":"PDHam2mi",
"name":"R03270_c0",
"metabolites":{
"2ahethmpp_c":-1.0,
"adhlam_c":1.0,
"lpam_c":-1.0,
"thmpp_c":1.0
},
"lower_bound":-1000.0,
"upper_bound":1000.0,
"gene_reaction_rule":"(AADJCKDE_01855 or HGMIPLML_01302 or OACJPCLC_00405 or JNFOEHBF_01297 or MHEPMNFG_00708 or OGHJNIPI_01034 or DPCHFCIL_01511 or BHEHFGME_00515 or ECIKPBKD_00684 or OBJOJNBG_01360 or MIIGGOHM_00465 or JBMFNEJG_01411 or ANMEFMID_01920 or AHCOALGL_00571 or CPEJFJEE_02530 or JOGFIKJM_01258 or MKJHJGGB_01708 or NGKGKBHB_02659 or MBELLAHI_02821 or ICGDBFIJ_00078 or LCBLFBPA_01878 or BAABDPKG_00760 or AAOKDCMC_01410 or AFCAPEGL_00587 or OIEDPNMK_00237 or FOGCDDDM_01349 or DFAHPKFO_01330 or JONNHBLJ_00739 or FGNMBPGD_01276 or APFAOPKF_01111 or DMEGDIND_01411 or GNIJCGBL_01856) and (AADJCKDE_01854 or HGMIPLML_01303 or OACJPCLC_00404 or JNFOEHBF_01298 or MHEPMNFG_00709 or OGHJNIPI_01035 or DPCHFCIL_01512 or BHEHFGME_00514 or ECIKPBKD_00685 or OBJOJNBG_01361 or MIIGGOHM_00466 or JBMFNEJG_01410 or ANMEFMID_01921 or AHCOALGL_00570 or CPEJFJEE_02531 or JOGFIKJM_01259 or MKJHJGGB_01707 or NGKGKBHB_02658 or MBELLAHI_02822 or ICGDBFIJ_00079 or LCBLFBPA_01877 or BAABDPKG_00761 or AAOKDCMC_01409 or AFCAPEGL_00588 or OIEDPNMK_00238 or FOGCDDDM_01348 or DFAHPKFO_01331 or JONNHBLJ_00738 or FGNMBPGD_01275 or APFAOPKF_01110 or DMEGDIND_01410 or GNIJCGBL_01855) and (AADJCKDE_01853 or HGMIPLML_01304 or JNFOEHBF_01299 or MHEPMNFG_00710 or OGHJNIPI_01036 or DPCHFCIL_01639 or BHEHFGME_00383 or ECIKPBKD_00686 or OBJOJNBG_01362 or MIIGGOHM_00467 or JBMFNEJG_01409 or ANMEFMID_01922 or AHCOALGL_00443 or CPEJFJEE_02532 or JOGFIKJM_01260 or MKJHJGGB_01665 or MKJHJGGB_01666 or MKJHJGGB_01706 or NGKGKBHB_02657 or MBELLAHI_00700 or MBELLAHI_02823 or ICGDBFIJ_00080 or LCBLFBPA_01876 or BAABDPKG_00762 or AAOKDCMC_01408 or AFCAPEGL_00589 or OIEDPNMK_00239 or FOGCDDDM_01347 or DFAHPKFO_01332 or DFAHPKFO_01464 or JONNHBLJ_00737 or FGNMBPGD_01274 or APFAOPKF_01109 or DMEGDIND_01409 or GNIJCGBL_01854)",
"subsystem":"transport, extracellular",
"notes":{
"Confidence Level":"0"
},
"annotation":{
"ec-code":"1.2.4.1"
}
},
{
"id":"ATPS3r",
"name":"ATP synthase (four protons for one ATP)",
"metabolites":{
"adp_c":1.0,
"atp_c":-1.0,
"h2o_c":-1.0,
"h_c":-2.0,
"h_e":3.0,
"pi_c":1.0
},
"lower_bound":0.0,
"upper_bound":1000.0,
"gene_reaction_rule":"(AADJCKDE_02051 or BIFGHFOA_00782 or HGMIPLML_01041 or BHGLEHHL_00148 or OACJPCLC_01126 or JNFOEHBF_01169 or MHEPMNFG_00517 or OGHJNIPI_00587 or DPCHFCIL_01373 or BHEHFGME_00641 or ECIKPBKD_01498 or PFKGGKPM_01541 or OKKFCCGN_01373 or OBJOJNBG_00697 or JPLCGJLI_00814 or MIIGGOHM_00338 or JBMFNEJG_01951 or ANMEFMID_01725 or AHCOALGL_00711 or FMNKJPOB_00375 or CPEJFJEE_00953 or JOGFIKJM_00935 or MKJHJGGB_00675 or NGKGKBHB_01839 or MBELLAHI_02012 or ICGDBFIJ_00679 or BHOLABCC_00322 or LCBLFBPA_02074 or BAABDPKG_01089 or LIJCHFOB_00678 or IENDELEM_00893 or GOMLJNCP_00656 or AAOKDCMC_01278 or AFCAPEGL_01794 or OIEDPNMK_00753 or FOGCDDDM_00512 or MAHMJAGI_01239 or DFAHPKFO_01191 or JONNHBLJ_01199 or FNFAPHNP_00653 or FGNMBPGD_00206 or APFAOPKF_01148 or NEDKIGBH_00801 or POKNAFJD_00828 or DMEGDIND_00658 or GPCJPBPA_00849 or GNIJCGBL_02052 or EECFPPOL_00578) and (AADJCKDE_02053 or BIFGHFOA_00780 or HGMIPLML_01043 or BHGLEHHL_00146 or OACJPCLC_01128 or JNFOEHBF_01166 or MHEPMNFG_00515 or OGHJNIPI_00585 or DPCHFCIL_01371 or BHEHFGME_00643 or ECIKPBKD_01496 or PFKGGKPM_01543 or OKKFCCGN_01375 or OBJOJNBG_00695 or JPLCGJLI_00812 or MIIGGOHM_00335 or JBMFNEJG_01953 or ANMEFMID_01723 or AHCOALGL_00713 or FMNKJPOB_00377 or CPEJFJEE_00951 or JOGFIKJM_00933 or MKJHJGGB_00677 or NGKGKBHB_01837 or MBELLAHI_02010 or ICGDBFIJ_00681 or BHOLABCC_00320 or LCBLFBPA_02076 or BAABDPKG_01087 or LIJCHFOB_00680 or IENDELEM_00891 or GOMLJNCP_00654 or AAOKDCMC_01280 or AFCAPEGL_01796 or OIEDPNMK_00751 or FOGCDDDM_00510 or MAHMJAGI_01241 or DFAHPKFO_01189 or JONNHBLJ_01201 or FNFAPHNP_00651 or FGNMBPGD_00208 or APFAOPKF_01150 or NEDKIGBH_00799 or POKNAFJD_00826 or DMEGDIND_00656 or GPCJPBPA_00847 or GNIJCGBL_02054 or EECFPPOL_00580) and (AADJCKDE_02054 or BIFGHFOA_00779 or HGMIPLML_01044 or BHGLEHHL_00145 or OACJPCLC_01129 or JNFOEHBF_01165 or MHEPMNFG_00514 or OGHJNIPI_00584 or DPCHFCIL_01370 or BHEHFGME_00644 or ECIKPBKD_01495 or PFKGGKPM_01544 or OKKFCCGN_01376 or OBJOJNBG_00694 or JPLCGJLI_00811 or MIIGGOHM_00334 or JBMFNEJG_01954 or ANMEFMID_01722 or AHCOALGL_00714 or FMNKJPOB_00378 or CPEJFJEE_00950 or JOGFIKJM_00932 or MKJHJGGB_00678 or NGKGKBHB_01836 or MBELLAHI_02009 or ICGDBFIJ_00682 or BHOLABCC_00319 or LCBLFBPA_02077 or BAABDPKG_01086 or LIJCHFOB_00681 or IENDELEM_00890 or GOMLJNCP_00653 or AAOKDCMC_01281 or AFCAPEGL_01797 or OIEDPNMK_00750 or FOGCDDDM_00509 or MAHMJAGI_01242 or DFAHPKFO_01188 or JONNHBLJ_01202 or FNFAPHNP_00650 or FGNMBPGD_00209 or APFAOPKF_01151 or NEDKIGBH_00798 or POKNAFJD_00825 or DMEGDIND_00655 or GPCJPBPA_00846 or GNIJCGBL_02055 or EECFPPOL_00581) and (AADJCKDE_02052 or BIFGHFOA_00781 or HGMIPLML_01042 or BHGLEHHL_00147 or OACJPCLC_01127 or JNFOEHBF_01168 or MHEPMNFG_00516 or OGHJNIPI_00586 or DPCHFCIL_01372 or BHEHFGME_00642 or ECIKPBKD_01497 or PFKGGKPM_01542 or OKKFCCGN_01374 or OBJOJNBG_00696 or JPLCGJLI_00813 or MIIGGOHM_00337 or JBMFNEJG_01952 or ANMEFMID_01724 or AHCOALGL_00712 or FMNKJPOB_00376 or CPEJFJEE_00952 or JOGFIKJM_00934 or MKJHJGGB_00676 or NGKGKBHB_01838 or MBELLAHI_02011 or ICGDBFIJ_00680 or BHOLABCC_00321 or LCBLFBPA_02075 or BAABDPKG_01088 or LIJCHFOB_00679 or IENDELEM_00892 or GOMLJNCP_00655 or AAOKDCMC_01279 or AFCAPEGL_01795 or OIEDPNMK_00752 or FOGCDDDM_00511 or MAHMJAGI_01240 or DFAHPKFO_01190 or JONNHBLJ_01200 or FNFAPHNP_00652 or FGNMBPGD_00207 or APFAOPKF_01149 or NEDKIGBH_00800 or POKNAFJD_00827 or DMEGDIND_00657 or GPCJPBPA_00848 or GNIJCGBL_02053 or EECFPPOL_00579) and (AADJCKDE_02055 or BIFGHFOA_00778 or HGMIPLML_01045 or BHGLEHHL_00144 or OACJPCLC_01130 or JNFOEHBF_01164 or MHEPMNFG_00513 or OGHJNIPI_00583 or DPCHFCIL_01369 or BHEHFGME_00645 or ECIKPBKD_01494 or PFKGGKPM_01545 or OKKFCCGN_01377 or OBJOJNBG_00693 or JPLCGJLI_00810 or MIIGGOHM_00333 or JBMFNEJG_01955 or ANMEFMID_01721 or AHCOALGL_00715 or FMNKJPOB_00379 or CPEJFJEE_00949 or JOGFIKJM_00931 or MKJHJGGB_00679 or NGKGKBHB_01835 or MBELLAHI_02008 or ICGDBFIJ_00683 or BHOLABCC_00318 or LCBLFBPA_02078 or BAABDPKG_01085 or LIJCHFOB_00682 or IENDELEM_00889 or GOMLJNCP_00652 or AAOKDCMC_01282 or AFCAPEGL_01798 or OIEDPNMK_00749 or FOGCDDDM_00508 or MAHMJAGI_01243 or DFAHPKFO_01187 or JONNHBLJ_01203 or FNFAPHNP_00649 or FGNMBPGD_00210 or APFAOPKF_01152 or NEDKIGBH_00797 or POKNAFJD_00824 or DMEGDIND_00654 or GPCJPBPA_00845 or GNIJCGBL_02056 or EECFPPOL_00582) and (AADJCKDE_02058 or BIFGHFOA_00775 or HGMIPLML_01048 or BHGLEHHL_00141 or OACJPCLC_01133 or JNFOEHBF_01161 or MHEPMNFG_00510 or OGHJNIPI_00580 or DPCHFCIL_01366 or BHEHFGME_00648 or ECIKPBKD_01491 or PFKGGKPM_01548 or OKKFCCGN_01380 or OBJOJNBG_00690 or JPLCGJLI_00807 or MIIGGOHM_00330 or JBMFNEJG_01958 or ANMEFMID_01718 or AHCOALGL_00718 or FMNKJPOB_00382 or CPEJFJEE_00946 or JOGFIKJM_00928 or MKJHJGGB_00682 or NGKGKBHB_01832 or MBELLAHI_02005 or ICGDBFIJ_00686 or BHOLABCC_00315 or LCBLFBPA_02081 or BAABDPKG_01082 or LIJCHFOB_00685 or IENDELEM_00886 or GOMLJNCP_00649 or AAOKDCMC_01285 or AFCAPEGL_01801 or OIEDPNMK_00746 or FOGCDDDM_00505 or MAHMJAGI_01246 or DFAHPKFO_01184 or JONNHBLJ_01206 or FNFAPHNP_00646 or FGNMBPGD_00213 or APFAOPKF_01155 or NEDKIGBH_00794 or POKNAFJD_00821 or DMEGDIND_00651 or GPCJPBPA_00842 or GNIJCGBL_02059 or EECFPPOL_00585) and (AADJCKDE_02056 or BIFGHFOA_00777 or HGMIPLML_01046 or BHGLEHHL_00143 or OACJPCLC_01131 or JNFOEHBF_01163 or MHEPMNFG_00512 or OGHJNIPI_00582 or DPCHFCIL_01368 or BHEHFGME_00646 or ECIKPBKD_01493 or PFKGGKPM_01546 or OKKFCCGN_01378 or OBJOJNBG_00692 or JPLCGJLI_00809 or MIIGGOHM_00332 or JBMFNEJG_01956 or ANMEFMID_01720 or AHCOALGL_00716 or FMNKJPOB_00380 or CPEJFJEE_00948 or JOGFIKJM_00930 or MKJHJGGB_00680 or NGKGKBHB_01834 or MBELLAHI_02007 or ICGDBFIJ_00684 or BHOLABCC_00317 or LCBLFBPA_02079 or BAABDPKG_01084 or LIJCHFOB_00683 or IENDELEM_00888 or GOMLJNCP_00651 or AAOKDCMC_01283 or AFCAPEGL_01799 or OIEDPNMK_00748 or FOGCDDDM_00507 or MAHMJAGI_01244 or DFAHPKFO_01186 or JONNHBLJ_01204 or FNFAPHNP_00648 or FGNMBPGD_00211 or APFAOPKF_01153 or NEDKIGBH_00796 or POKNAFJD_00823 or DMEGDIND_00653 or GPCJPBPA_00844 or GNIJCGBL_02057 or EECFPPOL_00583) and (AADJCKDE_02057 or BIFGHFOA_00776 or HGMIPLML_01047 or BHGLEHHL_00142 or OACJPCLC_01132 or JNFOEHBF_01162 or MHEPMNFG_00511 or OGHJNIPI_00581 or DPCHFCIL_01367 or BHEHFGME_00647 or ECIKPBKD_01492 or PFKGGKPM_01547 or OKKFCCGN_01379 or OBJOJNBG_00691 or JPLCGJLI_00808 or MIIGGOHM_00331 or JBMFNEJG_01957 or ANMEFMID_01719 or AHCOALGL_00717 or FMNKJPOB_00381 or CPEJFJEE_00947 or JOGFIKJM_00929 or MKJHJGGB_00681 or NGKGKBHB_01833 or MBELLAHI_02006 or ICGDBFIJ_00685 or BHOLABCC_00316 or LCBLFBPA_02080 or BAABDPKG_01083 or LIJCHFOB_00684 or IENDELEM_00887 or GOMLJNCP_00650 or AAOKDCMC_01284 or AFCAPEGL_01800 or OIEDPNMK_00747 or FOGCDDDM_00506 or MAHMJAGI_01245 or DFAHPKFO_01185 or JONNHBLJ_01205 or FNFAPHNP_00647 or FGNMBPGD_00212 or APFAOPKF_01154 or NEDKIGBH_00795 or POKNAFJD_00822 or DMEGDIND_00652 or GPCJPBPA_00843 or GNIJCGBL_02058 or EECFPPOL_00584)",
"subsystem":"transport, extracellular",
"notes":{
"Confidence Level":"0"
},
"annotation":{
"ec-code":"3.6.3.14"
}
},
{
"id":"GLCpts",
"name":"D-glucose transport via PEP:Pyr PTS",
"metabolites":{
"g6p_c":1.0,
"glc_D_e":-1.0,
"pep_c":-1.0,
"pyr_c":1.0
},
"lower_bound":-1000.0,
"upper_bound":1000.0,
"gene_reaction_rule":"(AADJCKDE_02210 or AADJCKDE_03018 or BHGLEHHL_01969 or JNFOEHBF_02645 or DPCHFCIL_02837 or BHEHFGME_01252 or BHEHFGME_01261 or PFKGGKPM_01088 or PFKGGKPM_01097 or PFKGGKPM_01874 or OKKFCCGN_00188 or JPLCGJLI_00373 or MIIGGOHM_01518 or MIIGGOHM_01914 or ANMEFMID_00158 or ANMEFMID_00946 or AHCOALGL_01270 or FMNKJPOB_00972 or LCBLFBPA_02142 or IENDELEM_00708 or GOMLJNCP_01659 or MAHMJAGI_01695 or DFAHPKFO_00403 or DFAHPKFO_02705 or POKNAFJD_01735 or POKNAFJD_01766 or DMEGDIND_00302 or DMEGDIND_00431 or GPCJPBPA_00785 or GNIJCGBL_02126 or GNIJCGBL_02912 or GNIJCGBL_02989 or EECFPPOL_01497 or AADJCKDE_02558 or ANMEFMID_02913 or DFAHPKFO_02690 or DMEGDIND_00303 or DMEGDIND_00304 or GNIJCGBL_02472 or AADJCKDE_00779 or AADJCKDE_00797 or AADJCKDE_02697 or AADJCKDE_02765 or AADJCKDE_02774 or AADJCKDE_03012 or AADJCKDE_03025 or BIFGHFOA_00735 or BHGLEHHL_00096 or OACJPCLC_01621 or JNFOEHBF_01045 or JNFOEHBF_02070 or JNFOEHBF_02151 or DPCHFCIL_01254 or DPCHFCIL_02240 or DPCHFCIL_02322 or BHEHFGME_00700 or BHEHFGME_02037 or OKKFCCGN_00073 or OKKFCCGN_00295 or OBJOJNBG_00260 or MIIGGOHM_00272 or MIIGGOHM_01917 or MIIGGOHM_02541 or MIIGGOHM_02622 or ANMEFMID_00151 or ANMEFMID_00165 or ANMEFMID_01408 or ANMEFMID_02707 or ANMEFMID_02775 or AHCOALGL_00769 or AHCOALGL_01528 or AHCOALGL_01609 or MKJHJGGB_00303 or MKJHJGGB_00569 or MKJHJGGB_01005 or BHOLABCC_00265 or BHOLABCC_01030 or BHOLABCC_01121 or BHOLABCC_01122 or BHOLABCC_01866 or LCBLFBPA_00737 or LCBLFBPA_02730 or LCBLFBPA_02973 or LIJCHFOB_00312 or IENDELEM_00532 or IENDELEM_00843 or GOMLJNCP_01611 or OIEDPNMK_01954 or MAHMJAGI_00396 or MAHMJAGI_01675 or MAHMJAGI_01760 or DFAHPKFO_01130 or DFAHPKFO_02124 or DFAHPKFO_02211 or DFAHPKFO_02877 or FGNMBPGD_00276 or APFAOPKF_01224 or NEDKIGBH_00746 or NEDKIGBH_01458 or NEDKIGBH_01553 or NEDKIGBH_01554 or NEDKIGBH_01689 or POKNAFJD_01160 or POKNAFJD_01834 or GPCJPBPA_00782 or GPCJPBPA_00783 or GNIJCGBL_00755 or GNIJCGBL_00773 or GNIJCGBL_02673 or GNIJCGBL_02682 or GNIJCGBL_02906 or GNIJCGBL_02919) and (AADJCKDE_01103 or BIFGHFOA_01819 or HGMIPLML_00006 or BHGLEHHL_00012 or OACJPCLC_01044 or JNFOEHBF_01795 or MHEPMNFG_01470 or OGHJNIPI_01858 or DPCHFCIL_01949 or BHEHFGME_01014 or ECIKPBKD_00610 or PFKGGKPM_00279 or OKKFCCGN_00219 or OBJOJNBG_00363 or JPLCGJLI_01719 or MIIGGOHM_00945 or JBMFNEJG_01684 or ANMEFMID_01159 or AHCOALGL_00125 or FMNKJPOB_00116 or CPEJFJEE_00826 or CPEJFJEE_01984 or JOGFIKJM_01690 or MKJHJGGB_00410 or NGKGKBHB_00835 or NGKGKBHB_01726 or MBELLAHI_00971 or MBELLAHI_01874 or ICGDBFIJ_01671 or BHOLABCC_00185 or LCBLFBPA_01069 or BAABDPKG_00469 or LIJCHFOB_01216 or IENDELEM_00759 or GOMLJNCP_00523 or AAOKDCMC_01551 or AFCAPEGL_02128 or OIEDPNMK_00495 or FOGCDDDM_01619 or MAHMJAGI_01365 or DFAHPKFO_01780 or JONNHBLJ_01092 or FNFAPHNP_00520 or FGNMBPGD_00462 or APFAOPKF_01488 or NEDKIGBH_00667 or POKNAFJD_00698 or DMEGDIND_00442 or GPCJPBPA_00696 or GNIJCGBL_01106 or EECFPPOL_01462) and (AADJCKDE_01104 or BIFGHFOA_01818 or HGMIPLML_00005 or HGMIPLML_01052 or BHGLEHHL_00013 or OACJPCLC_00728 or OACJPCLC_01045 or JNFOEHBF_01794 or MHEPMNFG_00506 or MHEPMNFG_01469 or OGHJNIPI_00577 or OGHJNIPI_01859 or DPCHFCIL_01948 or BHEHFGME_01013 or ECIKPBKD_00611 or ECIKPBKD_01487 or PFKGGKPM_00278 or OKKFCCGN_00220 or OBJOJNBG_00362 or JPLCGJLI_01720 or JPLCGJLI_01721 or MIIGGOHM_00944 or JBMFNEJG_01683 or JBMFNEJG_01962 or ANMEFMID_01160 or AHCOALGL_00126 or FMNKJPOB_00115 or CPEJFJEE_01985 or JOGFIKJM_00037 or JOGFIKJM_01691 or MKJHJGGB_00292 or NGKGKBHB_01727 or MBELLAHI_01875 or ICGDBFIJ_01510 or ICGDBFIJ_01672 or BHOLABCC_00186 or LCBLFBPA_01070 or BAABDPKG_00468 or BAABDPKG_01078 or LIJCHFOB_01217 or IENDELEM_00760 or GOMLJNCP_00524 or AAOKDCMC_01550 or AFCAPEGL_01906 or AFCAPEGL_02129 or OIEDPNMK_00496 or FOGCDDDM_01618 or FOGCDDDM_02036 or MAHMJAGI_01364 or DFAHPKFO_01779 or JONNHBLJ_01091 or JONNHBLJ_01713 or FNFAPHNP_00521 or FGNMBPGD_00461 or APFAOPKF_01487 or NEDKIGBH_00668 or POKNAFJD_00699 or DMEGDIND_00441 or GPCJPBPA_00697 or GNIJCGBL_01107 or EECFPPOL_01461)",
"subsystem":"transport, extracellular",
"notes":{
"Confidence Level":"0"
}
},
{
"id":"ATPPRT",
"name":"ATP phosphoribosyltransferase",
"metabolites":{
"atp_c":-1.0,
"ppi_c":1.0,
"prbatp_c":1.0,
"prpp_c":-1.0
},
"lower_bound":-1000.0,
"upper_bound":1000.0,
"gene_reaction_rule":"(AADJCKDE_02232 or JNFOEHBF_01419 or DPCHFCIL_01631 or BHEHFGME_00391 or PFKGGKPM_01118 or JPLCGJLI_01686 or MIIGGOHM_00588 or ANMEFMID_00923 or AHCOALGL_00451 or CPEJFJEE_02505 or JOGFIKJM_00426 or MKJHJGGB_01729 or NGKGKBHB_02684 or MBELLAHI_02795 or LCBLFBPA_02168 or FOGCDDDM_00910 or DFAHPKFO_01456 or JONNHBLJ_00683 or GNIJCGBL_02148) and (AADJCKDE_02231 or JNFOEHBF_01418 or DPCHFCIL_01630 or BHEHFGME_00392 or PFKGGKPM_01117 or JPLCGJLI_01687 or MIIGGOHM_00587 or ANMEFMID_00924 or AHCOALGL_00452 or CPEJFJEE_02506 or JOGFIKJM_00425 or MKJHJGGB_01728 or NGKGKBHB_02683 or MBELLAHI_02796 or LCBLFBPA_02167 or FOGCDDDM_00911 or DFAHPKFO_01455 or JONNHBLJ_00684 or GNIJCGBL_02147)",
"subsystem":"transport, extracellular",
"notes":{
"Confidence Level":"0"
}
},
{
"id":"CELBpts",
"name":"cellobiose transport via PEPPyr PTS",
"metabolites":{
"6pgg_c":1.0,
"cellb_e":-1.0,
"pep_c":-1.0,
"pyr_c":1.0
},
"lower_bound":-1000.0,
"upper_bound":1000.0,
"gene_reaction_rule":"(AADJCKDE_02591 or AADJCKDE_00371 or AADJCKDE_02592 or AADJCKDE_00206 or AADJCKDE_00998 or AADJCKDE_01218 or AADJCKDE_02406 or AADJCKDE_03007 or AADJCKDE_00242 or AADJCKDE_00374 or AADJCKDE_01008 or AADJCKDE_01217 or AADJCKDE_02405 or AADJCKDE_01216 or AHCOALGL_01202 or AHCOALGL_01884 or AHCOALGL_01201 or AHCOALGL_01630 or AHCOALGL_01200 or AHCOALGL_01475 or AHCOALGL_02014 or AHCOALGL_02013 or AHCOALGL_01626 or AHCOALGL_00106 or AHCOALGL_01887 or AHCOALGL_02008 or AHCOALGL_00103 or AHCOALGL_00104 or AHCOALGL_01885 or ANMEFMID_01629 or ANMEFMID_00655 or ANMEFMID_00524 or ANMEFMID_00145 or ANMEFMID_00761 or ANMEFMID_00146 or ANMEFMID_00652 or ANMEFMID_00762 or ANMEFMID_02542 or ANMEFMID_02541 or ANMEFMID_02540 or ANMEFMID_02881 or ANMEFMID_02880 or ANMEFMID_02097 or ANMEFMID_01051 or APFAOPKF_00351 or APFAOPKF_01560 or APFAOPKF_01482 or APFAOPKF_01724 or BHEHFGME_02096 or BHEHFGME_01390 or BHEHFGME_01938 or BHEHFGME_02539 or BHEHFGME_01942 or BHEHFGME_01215 or BHEHFGME_01209 or BHEHFGME_02537 or BHEHFGME_02538 or BHEHFGME_01034 or BHEHFGME_01210 or BHEHFGME_01032 or BHEHFGME_01389 or BHEHFGME_01035 or BHEHFGME_01387 or BHGLEHHL_02079 or BHGLEHHL_00251 or BHGLEHHL_01720 or BHGLEHHL_00255 or BHGLEHHL_00248 or BHGLEHHL_02080 or BHGLEHHL_01958 or BHGLEHHL_01492 or BHOLABCC_00429 or BHOLABCC_00164 or BHOLABCC_00919 or BHOLABCC_01322 or BHOLABCC_00530 or BHOLABCC_00421 or BHOLABCC_00039 or BHOLABCC_00424 or BIFGHFOA_01057 or BIFGHFOA_01056 or BIFGHFOA_01104 or DFAHPKFO_00476 or DFAHPKFO_00477 or DFAHPKFO_00478 or DFAHPKFO_01799 or DFAHPKFO_01800 or DFAHPKFO_01802 or DFAHPKFO_01803 or DFAHPKFO_02816 or DFAHPKFO_02818 or DFAHPKFO_02819 or DFAHPKFO_02098 or DFAHPKFO_02264 or DFAHPKFO_02102 or DMEGDIND_01109 or DMEGDIND_01840 or DMEGDIND_01841 or DMEGDIND_01820 or DMEGDIND_01842 or DPCHFCIL_00509 or DPCHFCIL_02381 or DPCHFCIL_02780 or DPCHFCIL_02781 or DPCHFCIL_01970 or DPCHFCIL_02786 or DPCHFCIL_02215 or DPCHFCIL_02966 or DPCHFCIL_01967 or DPCHFCIL_02968 or DPCHFCIL_02219 or DPCHFCIL_01969 or DPCHFCIL_02969 or DPCHFCIL_00507 or DPCHFCIL_00508 or EECFPPOL_01486 or EECFPPOL_01004 or FGNMBPGD_01385 or FGNMBPGD_01141 or FGNMBPGD_00454 or FGNMBPGD_00048 or FGNMBPGD_00455 or FGNMBPGD_01104 or FGNMBPGD_00555 or FGNMBPGD_00061 or FGNMBPGD_01526 or FNFAPHNP_00491 or FNFAPHNP_01956 or GNIJCGBL_00371 or GNIJCGBL_00252 or GNIJCGBL_02321 or GNIJCGBL_02320 or GNIJCGBL_00368 or GNIJCGBL_02602 or GNIJCGBL_01218 or GNIJCGBL_02505 or GNIJCGBL_02901 or GNIJCGBL_01217 or GNIJCGBL_00970 or GNIJCGBL_01035 or GNIJCGBL_01219 or GNIJCGBL_02506 or GOMLJNCP_01933 or GOMLJNCP_00490 or GPCJPBPA_00958 or GPCJPBPA_01063 or GPCJPBPA_00254 or GPCJPBPA_01112 or GPCJPBPA_01809 or GPCJPBPA_00673 or GPCJPBPA_00554 or GPCJPBPA_00955 or GPCJPBPA_00967 or GPCJPBPA_01803 or IENDELEM_01026 or IENDELEM_00718 or IENDELEM_01028 or JNFOEHBF_00162 or JNFOEHBF_02042 or JNFOEHBF_02619 or JNFOEHBF_00161 or JNFOEHBF_02763 or JNFOEHBF_02762 or JNFOEHBF_00164 or JNFOEHBF_02045 or JNFOEHBF_02760 or JNFOEHBF_02612 or JNFOEHBF_02204 or JNFOEHBF_02611 or JPLCGJLI_00678 or JPLCGJLI_00679 or JPLCGJLI_00454 or JPLCGJLI_00455 or JPLCGJLI_00680 or KEKAOGAH_00474 or KEKAOGAH_00222 or KEKAOGAH_00476 or KEKAOGAH_00224 or KEKAOGAH_00225 or KEKAOGAH_01852 or KEKAOGAH_00217 or KEKAOGAH_00669 or LCBLFBPA_00370 or LCBLFBPA_02352 or LCBLFBPA_01254 or LCBLFBPA_02353 or LCBLFBPA_02554 or LCBLFBPA_02553 or LCBLFBPA_02960 or LCBLFBPA_00256 or LCBLFBPA_02654 or LCBLFBPA_00951 or LCBLFBPA_00226 or LCBLFBPA_00974 or LIJCHFOB_01185 or LIJCHFOB_00516 or LIJCHFOB_00515 or LIJCHFOB_01549 or LIJCHFOB_00514 or LIJCHFOB_00785 or LIJCHFOB_01596 or MAHMJAGI_01432 or MAHMJAGI_00188 or MAHMJAGI_00571 or MAHMJAGI_01682 or MAHMJAGI_00195 or MAHMJAGI_00194 or MAHMJAGI_01816 or MAHMJAGI_00193 or MAHMJAGI_01858 or MIIGGOHM_01416 or MIIGGOHM_02494 or MIIGGOHM_01131 or MIIGGOHM_01134 or MIIGGOHM_01133 or MIIGGOHM_02643 or MIIGGOHM_01413 or MIIGGOHM_01414 or MIIGGOHM_02646 or NEDKIGBH_00221 or NEDKIGBH_01002 or NEDKIGBH_01353 or NEDKIGBH_00904 or NEDKIGBH_00518 or NEDKIGBH_00646 or NEDKIGBH_00899 or NEDKIGBH_00896 or OKKFCCGN_00060 or OKKFCCGN_01714 or OKKFCCGN_01583 or OKKFCCGN_00196 or OKKFCCGN_00470 or OKKFCCGN_00475 or OKKFCCGN_01713 or OKKFCCGN_00622 or OKKFCCGN_00467 or PFKGGKPM_02563 or PFKGGKPM_02542 or PFKGGKPM_00794 or PFKGGKPM_00793 or PFKGGKPM_01055 or POKNAFJD_00207 or POKNAFJD_01846 or POKNAFJD_00205 or POKNAFJD_00208 or POKNAFJD_00199 or POKNAFJD_01890 or POKNAFJD_00692 or POKNAFJD_00610 or POKNAFJD_00497 or AFCAPEGL_01511 or BAABDPKG_01202 or ECIKPBKD_01655 or FOGCDDDM_01334 or HGMIPLML_01652 or ICGDBFIJ_00581 or JBMFNEJG_01097 or JOGFIKJM_01272 or JONNHBLJ_00849 or MHEPMNFG_00252 or OBJOJNBG_00951 or OGHJNIPI_01449 or OIEDPNMK_01071) and (AADJCKDE_01103 or BIFGHFOA_01819 or HGMIPLML_00006 or BHGLEHHL_00012 or OACJPCLC_01044 or JNFOEHBF_01795 or MHEPMNFG_01470 or OGHJNIPI_01858 or DPCHFCIL_01949 or BHEHFGME_01014 or ECIKPBKD_00610 or PFKGGKPM_00279 or OKKFCCGN_00219 or OBJOJNBG_00363 or JPLCGJLI_01719 or MIIGGOHM_00945 or JBMFNEJG_01684 or ANMEFMID_01159 or AHCOALGL_00125 or FMNKJPOB_00116 or CPEJFJEE_00826 or CPEJFJEE_01984 or JOGFIKJM_01690 or MKJHJGGB_00410 or NGKGKBHB_00835 or NGKGKBHB_01726 or MBELLAHI_00971 or MBELLAHI_01874 or ICGDBFIJ_01671 or BHOLABCC_00185 or LCBLFBPA_01069 or BAABDPKG_00469 or LIJCHFOB_01216 or IENDELEM_00759 or GOMLJNCP_00523 or AAOKDCMC_01551 or AFCAPEGL_02128 or OIEDPNMK_00495 or FOGCDDDM_01619 or MAHMJAGI_01365 or DFAHPKFO_01780 or JONNHBLJ_01092 or FNFAPHNP_00520 or FGNMBPGD_00462 or APFAOPKF_01488 or NEDKIGBH_00667 or POKNAFJD_00698 or DMEGDIND_00442 or GPCJPBPA_00696 or GNIJCGBL_01106 or EECFPPOL_01462) and (AADJCKDE_01104 or BIFGHFOA_01818 or HGMIPLML_00005 or HGMIPLML_01052 or BHGLEHHL_00013 or OACJPCLC_00728 or OACJPCLC_01045 or JNFOEHBF_01794 or MHEPMNFG_00506 or MHEPMNFG_01469 or OGHJNIPI_00577 or OGHJNIPI_01859 or DPCHFCIL_01948 or BHEHFGME_01013 or ECIKPBKD_00611 or ECIKPBKD_01487 or PFKGGKPM_00278 or OKKFCCGN_00220 or OBJOJNBG_00362 or JPLCGJLI_01720 or JPLCGJLI_01721 or MIIGGOHM_00944 or JBMFNEJG_01683 or JBMFNEJG_01962 or ANMEFMID_01160 or AHCOALGL_00126 or FMNKJPOB_00115 or CPEJFJEE_01985 or JOGFIKJM_00037 or JOGFIKJM_01691 or MKJHJGGB_00292 or NGKGKBHB_01727 or MBELLAHI_01875 or ICGDBFIJ_01510 or ICGDBFIJ_01672 or BHOLABCC_00186 or LCBLFBPA_01070 or BAABDPKG_00468 or BAABDPKG_01078 or LIJCHFOB_01217 or IENDELEM_00760 or GOMLJNCP_00524 or AAOKDCMC_01550 or AFCAPEGL_01906 or AFCAPEGL_02129 or OIEDPNMK_00496 or FOGCDDDM_01618 or FOGCDDDM_02036 or MAHMJAGI_01364 or DFAHPKFO_01779 or JONNHBLJ_01091 or JONNHBLJ_01713 or FNFAPHNP_00521 or FGNMBPGD_00461 or APFAOPKF_01487 or NEDKIGBH_00668 or POKNAFJD_00699 or DMEGDIND_00441 or GPCJPBPA_00697 or GNIJCGBL_01107 or EECFPPOL_01461)",
"subsystem":"transport, extracellular",
"notes":{
"Confidence Level":"0"
}
},
{
"id":"SUCpts",
"name":"sucrose transport via PEP:Pyr PTS",
"metabolites":{
"pep_c":-1.0,
"pyr_c":1.0,
"suc6p_c":1.0,
"sucr_e":-1.0
},
"lower_bound":-1000.0,
"upper_bound":1000.0,
"gene_reaction_rule":"(AADJCKDE_03020 or PFKGGKPM_01876 or ANMEFMID_00160 or LIJCHFOB_00080 or FGNMBPGD_01076 or FGNMBPGD_01077 or FGNMBPGD_01078 or GNIJCGBL_02914 or EECFPPOL_00900 or EECFPPOL_00901 or AADJCKDE_00779 or AADJCKDE_00797 or AADJCKDE_02697 or AADJCKDE_02765 or AADJCKDE_02774 or AADJCKDE_03012 or AADJCKDE_03025 or BIFGHFOA_00735 or BHGLEHHL_00096 or OACJPCLC_01621 or JNFOEHBF_01045 or JNFOEHBF_02070 or JNFOEHBF_02151 or DPCHFCIL_01254 or DPCHFCIL_02240 or DPCHFCIL_02322 or BHEHFGME_00700 or BHEHFGME_02037 or OKKFCCGN_00073 or OKKFCCGN_00295 or OBJOJNBG_00260 or MIIGGOHM_00272 or MIIGGOHM_01917 or MIIGGOHM_02541 or MIIGGOHM_02622 or ANMEFMID_00151 or ANMEFMID_00165 or ANMEFMID_01408 or ANMEFMID_02707 or ANMEFMID_02775 or AHCOALGL_00769 or AHCOALGL_01528 or AHCOALGL_01609 or MKJHJGGB_00303 or MKJHJGGB_00569 or MKJHJGGB_01005 or BHOLABCC_00265 or BHOLABCC_01030 or BHOLABCC_01121 or BHOLABCC_01122 or BHOLABCC_01866 or LCBLFBPA_00737 or LCBLFBPA_02730 or LCBLFBPA_02973 or LIJCHFOB_00312 or IENDELEM_00532 or IENDELEM_00843 or GOMLJNCP_01611 or OIEDPNMK_01954 or MAHMJAGI_00396 or MAHMJAGI_01675 or MAHMJAGI_01760 or DFAHPKFO_01130 or DFAHPKFO_02124 or DFAHPKFO_02211 or DFAHPKFO_02877 or FGNMBPGD_00276 or APFAOPKF_01224 or NEDKIGBH_00746 or NEDKIGBH_01458 or NEDKIGBH_01553 or NEDKIGBH_01554 or NEDKIGBH_01689 or POKNAFJD_01160 or POKNAFJD_01834 or GPCJPBPA_00782 or GPCJPBPA_00783 or GNIJCGBL_00755 or GNIJCGBL_00773 or GNIJCGBL_02673 or GNIJCGBL_02682 or GNIJCGBL_02906 or GNIJCGBL_02919 or JNFOEHBF_02071 or DPCHFCIL_02241 or OKKFCCGN_00625 or CPEJFJEE_00901 or NGKGKBHB_01786 or MBELLAHI_01958 or BHOLABCC_00561) and (AADJCKDE_01103 or BIFGHFOA_01819 or HGMIPLML_00006 or BHGLEHHL_00012 or OACJPCLC_01044 or JNFOEHBF_01795 or MHEPMNFG_01470 or OGHJNIPI_01858 or DPCHFCIL_01949 or BHEHFGME_01014 or ECIKPBKD_00610 or PFKGGKPM_00279 or OKKFCCGN_00219 or OBJOJNBG_00363 or JPLCGJLI_01719 or MIIGGOHM_00945 or JBMFNEJG_01684 or ANMEFMID_01159 or AHCOALGL_00125 or FMNKJPOB_00116 or CPEJFJEE_00826 or CPEJFJEE_01984 or JOGFIKJM_01690 or MKJHJGGB_00410 or NGKGKBHB_00835 or NGKGKBHB_01726 or MBELLAHI_00971 or MBELLAHI_01874 or ICGDBFIJ_01671 or BHOLABCC_00185 or LCBLFBPA_01069 or BAABDPKG_00469 or LIJCHFOB_01216 or IENDELEM_00759 or GOMLJNCP_00523 or AAOKDCMC_01551 or AFCAPEGL_02128 or OIEDPNMK_00495 or FOGCDDDM_01619 or MAHMJAGI_01365 or DFAHPKFO_01780 or JONNHBLJ_01092 or FNFAPHNP_00520 or FGNMBPGD_00462 or APFAOPKF_01488 or NEDKIGBH_00667 or POKNAFJD_00698 or DMEGDIND_00442 or GPCJPBPA_00696 or GNIJCGBL_01106 or EECFPPOL_01462) and (AADJCKDE_01104 or BIFGHFOA_01818 or HGMIPLML_00005 or HGMIPLML_01052 or BHGLEHHL_00013 or OACJPCLC_00728 or OACJPCLC_01045 or JNFOEHBF_01794 or MHEPMNFG_00506 or MHEPMNFG_01469 or OGHJNIPI_00577 or OGHJNIPI_01859 or DPCHFCIL_01948 or BHEHFGME_01013 or ECIKPBKD_00611 or ECIKPBKD_01487 or PFKGGKPM_00278 or OKKFCCGN_00220 or OBJOJNBG_00362 or JPLCGJLI_01720 or JPLCGJLI_01721 or MIIGGOHM_00944 or JBMFNEJG_01683 or JBMFNEJG_01962 or ANMEFMID_01160 or AHCOALGL_00126 or FMNKJPOB_00115 or CPEJFJEE_01985 or JOGFIKJM_00037 or JOGFIKJM_01691 or MKJHJGGB_00292 or NGKGKBHB_01727 or MBELLAHI_01875 or ICGDBFIJ_01510 or ICGDBFIJ_01672 or BHOLABCC_00186 or LCBLFBPA_01070 or BAABDPKG_00468 or BAABDPKG_01078 or LIJCHFOB_01217 or IENDELEM_00760 or GOMLJNCP_00524 or AAOKDCMC_01550 or AFCAPEGL_01906 or AFCAPEGL_02129 or OIEDPNMK_00496 or FOGCDDDM_01618 or FOGCDDDM_02036 or MAHMJAGI_01364 or DFAHPKFO_01779 or JONNHBLJ_01091 or JONNHBLJ_01713 or FNFAPHNP_00521 or FGNMBPGD_00461 or APFAOPKF_01487 or NEDKIGBH_00668 or POKNAFJD_00699 or DMEGDIND_00441 or GPCJPBPA_00697 or GNIJCGBL_01107 or EECFPPOL_01461)",
"subsystem":"transport, extracellular",
"notes":{
"Confidence Level":"0"
}
},
{
"id":"ACGApts",
"name":"N-Acetyl-D-glucosamine transport via PEP:Pyr PTS",
"metabolites":{
"acgam6p_c":1.0,
"acgam_e":-1.0,
"pep_c":-1.0,
"pyr_c":1.0
},
"lower_bound":-1000.0,
"upper_bound":1000.0,
"gene_reaction_rule":"(ANMEFMID_00945 or APFAOPKF_00058) and (AADJCKDE_01103 or BIFGHFOA_01819 or HGMIPLML_00006 or BHGLEHHL_00012 or OACJPCLC_01044 or JNFOEHBF_01795 or MHEPMNFG_01470 or OGHJNIPI_01858 or DPCHFCIL_01949 or BHEHFGME_01014 or ECIKPBKD_00610 or PFKGGKPM_00279 or OKKFCCGN_00219 or OBJOJNBG_00363 or JPLCGJLI_01719 or MIIGGOHM_00945 or JBMFNEJG_01684 or ANMEFMID_01159 or AHCOALGL_00125 or FMNKJPOB_00116 or CPEJFJEE_00826 or CPEJFJEE_01984 or JOGFIKJM_01690 or MKJHJGGB_00410 or NGKGKBHB_00835 or NGKGKBHB_01726 or MBELLAHI_00971 or MBELLAHI_01874 or ICGDBFIJ_01671 or BHOLABCC_00185 or LCBLFBPA_01069 or BAABDPKG_00469 or LIJCHFOB_01216 or IENDELEM_00759 or GOMLJNCP_00523 or AAOKDCMC_01551 or AFCAPEGL_02128 or OIEDPNMK_00495 or FOGCDDDM_01619 or MAHMJAGI_01365 or DFAHPKFO_01780 or JONNHBLJ_01092 or FNFAPHNP_00520 or FGNMBPGD_00462 or APFAOPKF_01488 or NEDKIGBH_00667 or POKNAFJD_00698 or DMEGDIND_00442 or GPCJPBPA_00696 or GNIJCGBL_01106 or EECFPPOL_01462) and (AADJCKDE_01104 or BIFGHFOA_01818 or HGMIPLML_00005 or HGMIPLML_01052 or BHGLEHHL_00013 or OACJPCLC_00728 or OACJPCLC_01045 or JNFOEHBF_01794 or MHEPMNFG_00506 or MHEPMNFG_01469 or OGHJNIPI_00577 or OGHJNIPI_01859 or DPCHFCIL_01948 or BHEHFGME_01013 or ECIKPBKD_00611 or ECIKPBKD_01487 or PFKGGKPM_00278 or OKKFCCGN_00220 or OBJOJNBG_00362 or JPLCGJLI_01720 or JPLCGJLI_01721 or MIIGGOHM_00944 or JBMFNEJG_01683 or JBMFNEJG_01962 or ANMEFMID_01160 or AHCOALGL_00126 or FMNKJPOB_00115 or CPEJFJEE_01985 or JOGFIKJM_00037 or JOGFIKJM_01691 or MKJHJGGB_00292 or NGKGKBHB_01727 or MBELLAHI_01875 or ICGDBFIJ_01510 or ICGDBFIJ_01672 or BHOLABCC_00186 or LCBLFBPA_01070 or BAABDPKG_00468 or BAABDPKG_01078 or LIJCHFOB_01217 or IENDELEM_00760 or GOMLJNCP_00524 or AAOKDCMC_01550 or AFCAPEGL_01906 or AFCAPEGL_02129 or OIEDPNMK_00496 or FOGCDDDM_01618 or FOGCDDDM_02036 or MAHMJAGI_01364 or DFAHPKFO_01779 or JONNHBLJ_01091 or JONNHBLJ_01713 or FNFAPHNP_00521 or FGNMBPGD_00461 or APFAOPKF_01487 or NEDKIGBH_00668 or POKNAFJD_00699 or DMEGDIND_00441 or GPCJPBPA_00697 or GNIJCGBL_01107 or EECFPPOL_01461)",
"subsystem":"transport, extracellular",
"notes":{
"Confidence Level":"0"
}
},
{
"id":"GAMpts",
"name":"D-glucosamine transport via PEP:Pyr PTS",
"metabolites":{
"gam6p_c":1.0,
"gam_e":-1.0,
"pep_c":-1.0,
"pyr_c":1.0
},
"lower_bound":-1000.0,
"upper_bound":1000.0,
"gene_reaction_rule":"(ANMEFMID_00945 or APFAOPKF_00058) and (AADJCKDE_01103 or BIFGHFOA_01819 or HGMIPLML_00006 or BHGLEHHL_00012 or OACJPCLC_01044 or JNFOEHBF_01795 or MHEPMNFG_01470 or OGHJNIPI_01858 or DPCHFCIL_01949 or BHEHFGME_01014 or ECIKPBKD_00610 or PFKGGKPM_00279 or OKKFCCGN_00219 or OBJOJNBG_00363 or JPLCGJLI_01719 or MIIGGOHM_00945 or JBMFNEJG_01684 or ANMEFMID_01159 or AHCOALGL_00125 or FMNKJPOB_00116 or CPEJFJEE_00826 or CPEJFJEE_01984 or JOGFIKJM_01690 or MKJHJGGB_00410 or NGKGKBHB_00835 or NGKGKBHB_01726 or MBELLAHI_00971 or MBELLAHI_01874 or ICGDBFIJ_01671 or BHOLABCC_00185 or LCBLFBPA_01069 or BAABDPKG_00469 or LIJCHFOB_01216 or IENDELEM_00759 or GOMLJNCP_00523 or AAOKDCMC_01551 or AFCAPEGL_02128 or OIEDPNMK_00495 or FOGCDDDM_01619 or MAHMJAGI_01365 or DFAHPKFO_01780 or JONNHBLJ_01092 or FNFAPHNP_00520 or FGNMBPGD_00462 or APFAOPKF_01488 or NEDKIGBH_00667 or POKNAFJD_00698 or DMEGDIND_00442 or GPCJPBPA_00696 or GNIJCGBL_01106 or EECFPPOL_01462) and (AADJCKDE_01104 or BIFGHFOA_01818 or HGMIPLML_00005 or HGMIPLML_01052 or BHGLEHHL_00013 or OACJPCLC_00728 or OACJPCLC_01045 or JNFOEHBF_01794 or MHEPMNFG_00506 or MHEPMNFG_01469 or OGHJNIPI_00577 or OGHJNIPI_01859 or DPCHFCIL_01948 or BHEHFGME_01013 or ECIKPBKD_00611 or ECIKPBKD_01487 or PFKGGKPM_00278 or OKKFCCGN_00220 or OBJOJNBG_00362 or JPLCGJLI_01720 or JPLCGJLI_01721 or MIIGGOHM_00944 or JBMFNEJG_01683 or JBMFNEJG_01962 or ANMEFMID_01160 or AHCOALGL_00126 or FMNKJPOB_00115 or CPEJFJEE_01985 or JOGFIKJM_00037 or JOGFIKJM_01691 or MKJHJGGB_00292 or NGKGKBHB_01727 or MBELLAHI_01875 or ICGDBFIJ_01510 or ICGDBFIJ_01672 or BHOLABCC_00186 or LCBLFBPA_01070 or BAABDPKG_00468 or BAABDPKG_01078 or LIJCHFOB_01217 or IENDELEM_00760 or GOMLJNCP_00524 or AAOKDCMC_01550 or AFCAPEGL_01906 or AFCAPEGL_02129 or OIEDPNMK_00496 or FOGCDDDM_01618 or FOGCDDDM_02036 or MAHMJAGI_01364 or DFAHPKFO_01779 or JONNHBLJ_01091 or JONNHBLJ_01713 or FNFAPHNP_00521 or FGNMBPGD_00461 or APFAOPKF_01487 or NEDKIGBH_00668 or POKNAFJD_00699 or DMEGDIND_00441 or GPCJPBPA_00697 or GNIJCGBL_01107 or EECFPPOL_01461)",
"subsystem":"transport, extracellular",
"notes":{
"Confidence Level":"0"
}
},
{
"id":"MALTpts",
"name":"maltose transport via PEP:Pyr PTS",
"metabolites":{
"malt6p_c":1.0,
"malt_e":-1.0,
"pep_c":-1.0,
"pyr_c":1.0
},
"lower_bound":-1000.0,
"upper_bound":1000.0,
"gene_reaction_rule":"(BHGLEHHL_01972 or JNFOEHBF_02642 or DPCHFCIL_02824 or BHEHFGME_01251 or PFKGGKPM_01090 or PFKGGKPM_01093 or OKKFCCGN_00185 or MIIGGOHM_01522 or MIIGGOHM_01910 or MIIGGOHM_01928 or AHCOALGL_01272 or AHCOALGL_01971 or FMNKJPOB_00969 or BHOLABCC_00153 or LIJCHFOB_00302 or IENDELEM_00700 or IENDELEM_00701 or IENDELEM_00702 or DFAHPKFO_00399 or DFAHPKFO_02689 or NEDKIGBH_00634 or POKNAFJD_01738 or DMEGDIND_01572 or DMEGDIND_01573 or GPCJPBPA_00662 or GNIJCGBL_02994 or GNIJCGBL_02998 or EECFPPOL_01500) and (AADJCKDE_01103 or BIFGHFOA_01819 or HGMIPLML_00006 or BHGLEHHL_00012 or OACJPCLC_01044 or JNFOEHBF_01795 or MHEPMNFG_01470 or OGHJNIPI_01858 or DPCHFCIL_01949 or BHEHFGME_01014 or ECIKPBKD_00610 or PFKGGKPM_00279 or OKKFCCGN_00219 or OBJOJNBG_00363 or JPLCGJLI_01719 or MIIGGOHM_00945 or JBMFNEJG_01684 or ANMEFMID_01159 or AHCOALGL_00125 or FMNKJPOB_00116 or CPEJFJEE_00826 or CPEJFJEE_01984 or JOGFIKJM_01690 or MKJHJGGB_00410 or NGKGKBHB_00835 or NGKGKBHB_01726 or MBELLAHI_00971 or MBELLAHI_01874 or ICGDBFIJ_01671 or BHOLABCC_00185 or LCBLFBPA_01069 or BAABDPKG_00469 or LIJCHFOB_01216 or IENDELEM_00759 or GOMLJNCP_00523 or AAOKDCMC_01551 or AFCAPEGL_02128 or OIEDPNMK_00495 or FOGCDDDM_01619 or MAHMJAGI_01365 or DFAHPKFO_01780 or JONNHBLJ_01092 or FNFAPHNP_00520 or FGNMBPGD_00462 or APFAOPKF_01488 or NEDKIGBH_00667 or POKNAFJD_00698 or DMEGDIND_00442 or GPCJPBPA_00696 or GNIJCGBL_01106 or EECFPPOL_01462) and (AADJCKDE_01104 or BIFGHFOA_01818 or HGMIPLML_00005 or HGMIPLML_01052 or BHGLEHHL_00013 or OACJPCLC_00728 or OACJPCLC_01045 or JNFOEHBF_01794 or MHEPMNFG_00506 or MHEPMNFG_01469 or OGHJNIPI_00577 or OGHJNIPI_01859 or DPCHFCIL_01948 or BHEHFGME_01013 or ECIKPBKD_00611 or ECIKPBKD_01487 or PFKGGKPM_00278 or OKKFCCGN_00220 or OBJOJNBG_00362 or JPLCGJLI_01720 or JPLCGJLI_01721 or MIIGGOHM_00944 or JBMFNEJG_01683 or JBMFNEJG_01962 or ANMEFMID_01160 or AHCOALGL_00126 or FMNKJPOB_00115 or CPEJFJEE_01985 or JOGFIKJM_00037 or JOGFIKJM_01691 or MKJHJGGB_00292 or NGKGKBHB_01727 or MBELLAHI_01875 or ICGDBFIJ_01510 or ICGDBFIJ_01672 or BHOLABCC_00186 or LCBLFBPA_01070 or BAABDPKG_00468 or BAABDPKG_01078 or LIJCHFOB_01217 or IENDELEM_00760 or GOMLJNCP_00524 or AAOKDCMC_01550 or AFCAPEGL_01906 or AFCAPEGL_02129 or OIEDPNMK_00496 or FOGCDDDM_01618 or FOGCDDDM_02036 or MAHMJAGI_01364 or DFAHPKFO_01779 or JONNHBLJ_01091 or JONNHBLJ_01713 or FNFAPHNP_00521 or FGNMBPGD_00461 or APFAOPKF_01487 or NEDKIGBH_00668 or POKNAFJD_00699 or DMEGDIND_00441 or GPCJPBPA_00697 or GNIJCGBL_01107 or EECFPPOL_01461)",
"subsystem":"transport, extracellular",
"notes":{
"Confidence Level":"0"
}
},
{
"id":"GALTpts",
"name":"Galactitol transport via PEP:Pyr PTS",
"metabolites":{
"galt1p_c":1.0,
"galt_e":-1.0,
"pep_c":-1.0,
"pyr_c":1.0
},
"lower_bound":-1000.0,
"upper_bound":1000.0,
"gene_reaction_rule":"(BHGLEHHL_02089 or JNFOEHBF_00333 or OBJOJNBG_00275 or MIIGGOHM_01900 or MIIGGOHM_02871 or AADJCKDE_03043 or JNFOEHBF_00334 or JNFOEHBF_02606 or BHEHFGME_01205 or BHEHFGME_02386 or PFKGGKPM_02397 or OBJOJNBG_00276 or MIIGGOHM_02872 or ANMEFMID_00183 or AHCOALGL_02018 or FGNMBPGD_01709 or GNIJCGBL_02937 or AADJCKDE_03042 or HGMIPLML_00334 or BHGLEHHL_02087 or OACJPCLC_00707 or JNFOEHBF_00331 or JNFOEHBF_02605 or JNFOEHBF_02692 or MHEPMNFG_01822 or OGHJNIPI_00426 or DPCHFCIL_00729 or DPCHFCIL_02895 or BHEHFGME_01204 or BHEHFGME_01268 or BHEHFGME_02383 or BHEHFGME_02641 or ECIKPBKD_00177 or PFKGGKPM_02400 or OBJOJNBG_00277 or OBJOJNBG_00822 or MIIGGOHM_01872 or MIIGGOHM_01898 or MIIGGOHM_02101 or MIIGGOHM_02873 or JBMFNEJG_00176 or ANMEFMID_00182 or AHCOALGL_02019 or AHCOALGL_02415 or FMNKJPOB_00155 or JOGFIKJM_00029 or MKJHJGGB_00128 or MKJHJGGB_00311 or MKJHJGGB_01498 or ICGDBFIJ_01980 or BAABDPKG_00174 or AAOKDCMC_00326 or AFCAPEGL_01015 or OIEDPNMK_00877 or FOGCDDDM_02044 or MAHMJAGI_00496 or MAHMJAGI_01842 or MAHMJAGI_01843 or DFAHPKFO_00697 or DFAHPKFO_02710 or JONNHBLJ_01660 or FGNMBPGD_01234 or FGNMBPGD_01708 or POKNAFJD_01547 or POKNAFJD_01918 or GNIJCGBL_02936) and (AADJCKDE_01103 or BIFGHFOA_01819 or HGMIPLML_00006 or BHGLEHHL_00012 or OACJPCLC_01044 or JNFOEHBF_01795 or MHEPMNFG_01470 or OGHJNIPI_01858 or DPCHFCIL_01949 or BHEHFGME_01014 or ECIKPBKD_00610 or PFKGGKPM_00279 or OKKFCCGN_00219 or OBJOJNBG_00363 or JPLCGJLI_01719 or MIIGGOHM_00945 or JBMFNEJG_01684 or ANMEFMID_01159 or AHCOALGL_00125 or FMNKJPOB_00116 or CPEJFJEE_00826 or CPEJFJEE_01984 or JOGFIKJM_01690 or MKJHJGGB_00410 or NGKGKBHB_00835 or NGKGKBHB_01726 or MBELLAHI_00971 or MBELLAHI_01874 or ICGDBFIJ_01671 or BHOLABCC_00185 or LCBLFBPA_01069 or BAABDPKG_00469 or LIJCHFOB_01216 or IENDELEM_00759 or GOMLJNCP_00523 or AAOKDCMC_01551 or AFCAPEGL_02128 or OIEDPNMK_00495 or FOGCDDDM_01619 or MAHMJAGI_01365 or DFAHPKFO_01780 or JONNHBLJ_01092 or FNFAPHNP_00520 or FGNMBPGD_00462 or APFAOPKF_01488 or NEDKIGBH_00667 or POKNAFJD_00698 or DMEGDIND_00442 or GPCJPBPA_00696 or GNIJCGBL_01106 or EECFPPOL_01462) and (AADJCKDE_01104 or BIFGHFOA_01818 or HGMIPLML_00005 or HGMIPLML_01052 or BHGLEHHL_00013 or OACJPCLC_00728 or OACJPCLC_01045 or JNFOEHBF_01794 or MHEPMNFG_00506 or MHEPMNFG_01469 or OGHJNIPI_00577 or OGHJNIPI_01859 or DPCHFCIL_01948 or BHEHFGME_01013 or ECIKPBKD_00611 or ECIKPBKD_01487 or PFKGGKPM_00278 or OKKFCCGN_00220 or OBJOJNBG_00362 or JPLCGJLI_01720 or JPLCGJLI_01721 or MIIGGOHM_00944 or JBMFNEJG_01683 or JBMFNEJG_01962 or ANMEFMID_01160 or AHCOALGL_00126 or FMNKJPOB_00115 or CPEJFJEE_01985 or JOGFIKJM_00037 or JOGFIKJM_01691 or MKJHJGGB_00292 or NGKGKBHB_01727 or MBELLAHI_01875 or ICGDBFIJ_01510 or ICGDBFIJ_01672 or BHOLABCC_00186 or LCBLFBPA_01070 or BAABDPKG_00468 or BAABDPKG_01078 or LIJCHFOB_01217 or IENDELEM_00760 or GOMLJNCP_00524 or AAOKDCMC_01550 or AFCAPEGL_01906 or AFCAPEGL_02129 or OIEDPNMK_00496 or FOGCDDDM_01618 or FOGCDDDM_02036 or MAHMJAGI_01364 or DFAHPKFO_01779 or JONNHBLJ_01091 or JONNHBLJ_01713 or FNFAPHNP_00521 or FGNMBPGD_00461 or APFAOPKF_01487 or NEDKIGBH_00668 or POKNAFJD_00699 or DMEGDIND_00441 or GPCJPBPA_00697 or GNIJCGBL_01107 or EECFPPOL_01461)",
"subsystem":"transport, extracellular",
"notes":{
"Confidence Level":"0"
}
},
{
"id":"FLVRx",
"name":"Flavin reductase (NAD)",
"metabolites":{
"h_c":-2.0,
"nad_c":1.0,
"nadh_c":-1.0,
"rbflvrd_c":1.0,
"ribflv_c":-1.0
},
"lower_bound":-1000.0,
"upper_bound":1000.0,
"gene_reaction_rule":"(BIFGHFOA_01484 or BHGLEHHL_01350 or OKKFCCGN_01010 or FMNKJPOB_00917 or ICGDBFIJ_00816 or BHOLABCC_01741 or LIJCHFOB_00277 or IENDELEM_02016 or GOMLJNCP_01878 or MAHMJAGI_01755 or JONNHBLJ_00178 or FNFAPHNP_01903 or NEDKIGBH_01809 or POKNAFJD_01829 or GPCJPBPA_02039 or EECFPPOL_01190) and (BIFGHFOA_01483 or BHGLEHHL_01351 or OKKFCCGN_01011 or FMNKJPOB_00918 or BHOLABCC_01742 or LIJCHFOB_00276 or IENDELEM_02015 or GOMLJNCP_01877 or MAHMJAGI_01754 or FNFAPHNP_01902 or NEDKIGBH_01808 or POKNAFJD_01828 or GPCJPBPA_02038 or EECFPPOL_01189)",
"subsystem":"transport, extracellular",
"notes":{
"Confidence Level":"0"
},
"annotation":{
"ec-code":"1.5.1.36,\u00a01.5.1.41"
}
},
{
"id":"MOBUDH",
"name":"3-methyl-2-oxobutanoate dehydrogenase",
"metabolites":{
"2mhop_c":-1.0,
"2mpdhl_c":1.0,
"h_c":1.0,
"lpam_c":-1.0,
"thmpp_c":1.0
},
"lower_bound":-1000.0,
"upper_bound":1000.0,
"gene_reaction_rule":"(DPCHFCIL_01641 or BHEHFGME_00381 or AHCOALGL_00441 or DFAHPKFO_01466) and (DPCHFCIL_01640 or BHEHFGME_00382 or AHCOALGL_00442 or DFAHPKFO_01465)",
"subsystem":"transport, extracellular",
"notes":{
"Confidence Level":"0"
},
"annotation":{
"ec-code":"1.2.4.4"
}
},
{
"id":"MOBUDH2",
"name":"3-methyl-2-oxobutanoate dehydrogenase",
"metabolites":{
"3m1hbtpp_c":1.0,
"h_c":2.0,
"lpam_c":-1.0,
"thmpp_c":1.0
},
"lower_bound":-1000.0,
"upper_bound":1000.0,
"gene_reaction_rule":"(DPCHFCIL_01641 or BHEHFGME_00381 or AHCOALGL_00441 or DFAHPKFO_01466) and (DPCHFCIL_01640 or BHEHFGME_00382 or AHCOALGL_00442 or DFAHPKFO_01465)",
"subsystem":"transport, extracellular",
"notes":{
"Confidence Level":"0"
},
"annotation":{
"ec-code":"1.2.4.4"
}
},
{
"id":"MOBUDH4",
"name":"3-methyl-2-oxobutanoate dehydrogenase",
"metabolites":{
"2mbdhl_c":1.0,
"2mehbtpp_c":-1.0,
"h_c":1.0,
"lpam_c":-1.0,
"thmpp_c":1.0
},
"lower_bound":-1000.0,
"upper_bound":1000.0,
"gene_reaction_rule":"(DPCHFCIL_01641 or BHEHFGME_00381 or AHCOALGL_00441 or DFAHPKFO_01466) and (DPCHFCIL_01640 or BHEHFGME_00382 or AHCOALGL_00442 or DFAHPKFO_01465)",
"subsystem":"transport, extracellular",
"notes":{
"Confidence Level":"0"
},
"annotation":{
"ec-code":"1.2.4.4"
}
},
{
"id":"GLYCDH",
"name":"glycerol dehydratase",
"metabolites":{
"3hppnl_c":1.0,
"glyc_c":-1.0,
"h2o_c":1.0
},
"lower_bound":-1000.0,
"upper_bound":1000.0,
"gene_reaction_rule":"(HGMIPLML_00409 or MHEPMNFG_01898 or OGHJNIPI_00351 or PFKGGKPM_00256 or JBMFNEJG_00097 or BAABDPKG_00096 or AAOKDCMC_01614) and (HGMIPLML_00408 or MHEPMNFG_01897 or OGHJNIPI_00352 or PFKGGKPM_00255 or JBMFNEJG_00098 or BAABDPKG_00097 or AAOKDCMC_01613) and (HGMIPLML_00407 or MHEPMNFG_01896 or OGHJNIPI_00353 or PFKGGKPM_00254 or JBMFNEJG_00099 or BAABDPKG_00098)",
"notes":{
"Confidence Level":"0"
}
},
{
"id":"DURADx",
"name":"Dihydrouracil dehydrogenase (NAD)",
"metabolites":{
"56dura_c":-1.0,
"h_c":1.0,
"nad_c":-1.0,
"nadh_c":1.0,
"ura_c":1.0
},
"lower_bound":-1000.0,
"upper_bound":1000.0,
"gene_reaction_rule":"(HGMIPLML_01706 or MHEPMNFG_01442 or OGHJNIPI_01601 or JBMFNEJG_00737 or ICGDBFIJ_00923 or ICGDBFIJ_00924 or ICGDBFIJ_01694 or BAABDPKG_01273 or AFCAPEGL_01048) and (HGMIPLML_01705 or MHEPMNFG_01443 or OGHJNIPI_01600 or JBMFNEJG_00736 or ICGDBFIJ_00922 or ICGDBFIJ_01695 or BAABDPKG_01272 or AFCAPEGL_01049)",
"subsystem":"transport, extracellular",
"notes":{
"Confidence Level":"0"
},
"annotation":{
"ec-code":"1.3.1.1"
}
},
{
"id":"r0330",
"name":"5,6-Dihydrothymine:NAD+ oxidoreductase Pyrimidine metabolism",
"metabolites":{
"56dthm_c":1.0,
"h_c":-1.0,
"nad_c":1.0,
"nadh_c":-1.0,
"thym_c":-1.0
},
"lower_bound":-1000.0,
"upper_bound":1000.0,
"gene_reaction_rule":"(HGMIPLML_01706 or MHEPMNFG_01442 or OGHJNIPI_01601 or JBMFNEJG_00737 or ICGDBFIJ_00923 or ICGDBFIJ_00924 or ICGDBFIJ_01694 or BAABDPKG_01273 or AFCAPEGL_01048) and (HGMIPLML_01705 or MHEPMNFG_01443 or OGHJNIPI_01600 or JBMFNEJG_00736 or ICGDBFIJ_00922 or ICGDBFIJ_01695 or BAABDPKG_01272 or AFCAPEGL_01049)",
"subsystem":"transport, extracellular",
"notes":{
"Confidence Level":"0"
},
"annotation":{
"ec-code":"1.3.1.1"
}
},
{
"id":"DURADy",
"name":"dihydrouracil dehydrogenase (NADP)",
"metabolites":{
"56dura_c":-1.0,
"h_c":1.0,
"nadp_c":-1.0,
"nadph_c":1.0,
"ura_c":1.0
},
"lower_bound":-1000.0,
"upper_bound":1000.0,
"gene_reaction_rule":"(HGMIPLML_01706 or MHEPMNFG_01442 or OGHJNIPI_01601 or JBMFNEJG_00737 or ICGDBFIJ_00923 or ICGDBFIJ_00924 or ICGDBFIJ_01694 or BAABDPKG_01273 or AFCAPEGL_01048) and (HGMIPLML_01705 or MHEPMNFG_01443 or OGHJNIPI_01600 or JBMFNEJG_00736 or ICGDBFIJ_00922 or ICGDBFIJ_01695 or BAABDPKG_01272 or AFCAPEGL_01049)",
"notes":{
"Confidence Level":"0"
}
},
{
"id":"GAL6PI",
"name":"galactose-6-phosphate isomerase",
"metabolites":{
"dgal6p_c":-1.0,
"tag6p_D_c":1.0
},
"lower_bound":-1000.0,
"upper_bound":1000.0,
"gene_reaction_rule":"(JNFOEHBF_00652 or DPCHFCIL_00735 or BHEHFGME_02647 or MIIGGOHM_02109 or AHCOALGL_02421 or FMNKJPOB_00098 or MAHMJAGI_00491 or DFAHPKFO_00704 or FGNMBPGD_00788 or FGNMBPGD_01500) and (JNFOEHBF_00651 or DPCHFCIL_00734 or BHEHFGME_02646 or MIIGGOHM_02108 or AHCOALGL_02420 or FMNKJPOB_00097 or MAHMJAGI_00492 or DFAHPKFO_00703 or FGNMBPGD_00789 or FGNMBPGD_01501)",
"subsystem":"transport, extracellular",
"notes":{
"Confidence Level":"0"
}
},
{
"id":"OSUS",
"name":"oxalosuccinate synthetase",
"metabolites":{
"adp_c":1.0,
"akg_c":-1.0,
"atp_c":-1.0,
"hco3_c":-1.0,
"osuc_c":1.0,
"pi_c":1.0
},
"lower_bound":0.0,
"upper_bound":1000.0,
"gene_reaction_rule":"(JNFOEHBF_01891 or DPCHFCIL_02052 or BHEHFGME_01791 or MIIGGOHM_02802 or AHCOALGL_02313 or DFAHPKFO_01888 or APFAOPKF_01253) and (OKKFCCGN_01459 or OBJOJNBG_00558 or JPLCGJLI_00764 or AAOKDCMC_00928 or OIEDPNMK_00604 or DMEGDIND_00611)",
"notes":{
"Confidence Level":"0"
},
"annotation":{
"ec-code":"6.4.1.7"
}
},
{
"id":"RNDR1",
"name":"Ribonucleoside-diphosphate reductase (ADP)",
"metabolites":{
"adp_c":-1.0,
"dadp_c":1.0,
"h2o_c":1.0,
"trdox_c":1.0,
"trdrd_c":-1.0
},
"lower_bound":-1000.0,
"upper_bound":1000.0,
"gene_reaction_rule":"(OACJPCLC_01269 or OBJOJNBG_01243 or JBMFNEJG_00547 or JOGFIKJM_01756 or BAABDPKG_00943 or OIEDPNMK_01389 or FOGCDDDM_00335 or AADJCKDE_00617 or BIFGHFOA_01956 or HGMIPLML_01196 or JNFOEHBF_01447 or MHEPMNFG_00352 or OGHJNIPI_01735 or DPCHFCIL_01664 or BHEHFGME_00357 or ECIKPBKD_01369 or PFKGGKPM_01263 or JPLCGJLI_00076 or MIIGGOHM_00615 or ANMEFMID_01235 or AHCOALGL_00417 or FMNKJPOB_00467 or CPEJFJEE_02270 or JOGFIKJM_00101 or MKJHJGGB_00457 or NGKGKBHB_02461 or MBELLAHI_02566 or ICGDBFIJ_01442 or LCBLFBPA_00548 or IENDELEM_02046 or AFCAPEGL_01966 or FOGCDDDM_01970 or DFAHPKFO_01489 or JONNHBLJ_01389 or DMEGDIND_00507 or GNIJCGBL_00583) and (BIFGHFOA_01954 or BHGLEHHL_01436 or OACJPCLC_01270 or OKKFCCGN_01079 or JOGFIKJM_00103 or JOGFIKJM_01755 or IENDELEM_02048 or FOGCDDDM_00334 or FOGCDDDM_01968 or POKNAFJD_01786 or DMEGDIND_00508 or HGMIPLML_01197 or MHEPMNFG_00351 or OGHJNIPI_01736 or JPLCGJLI_00075 or JBMFNEJG_00548 or CPEJFJEE_02269 or NGKGKBHB_02462 or MBELLAHI_02567 or BHOLABCC_01818 or BAABDPKG_00942 or MAHMJAGI_01712 or NEDKIGBH_01733) and (AADJCKDE_00198 or AADJCKDE_00673 or AADJCKDE_01979 or AADJCKDE_02285 or AADJCKDE_02948 or BIFGHFOA_01356 or BIFGHFOA_01411 or BIFGHFOA_01791 or HGMIPLML_00488 or HGMIPLML_00973 or HGMIPLML_01144 or HGMIPLML_01761 or BHGLEHHL_00048 or BHGLEHHL_01003 or BHGLEHHL_01926 or OACJPCLC_00609 or OACJPCLC_00756 or OACJPCLC_01074 or OACJPCLC_01227 or JNFOEHBF_00299 or JNFOEHBF_00756 or JNFOEHBF_00908 or JNFOEHBF_01748 or MHEPMNFG_00407 or MHEPMNFG_00588 or MHEPMNFG_01383 or MHEPMNFG_01978 or OGHJNIPI_00272 or OGHJNIPI_00654 or OGHJNIPI_01464 or OGHJNIPI_01695 or DPCHFCIL_00259 or DPCHFCIL_00840 or DPCHFCIL_01048 or DPCHFCIL_01904 or BHEHFGME_00119 or BHEHFGME_00969 or BHEHFGME_02348 or BHEHFGME_02752 or ECIKPBKD_00326 or ECIKPBKD_01083 or ECIKPBKD_01411 or ECIKPBKD_01563 or PFKGGKPM_00839 or PFKGGKPM_00954 or PFKGGKPM_01433 or PFKGGKPM_01709 or OKKFCCGN_00256 or OKKFCCGN_01554 or OKKFCCGN_01903 or OKKFCCGN_01932 or OBJOJNBG_00581 or OBJOJNBG_01129 or OBJOJNBG_01407 or OBJOJNBG_01660 or JPLCGJLI_00458 or JPLCGJLI_00459 or JPLCGJLI_00779 or JPLCGJLI_01360 or MIIGGOHM_00129 or MIIGGOHM_00900 or MIIGGOHM_01691 or MIIGGOHM_01769 or MIIGGOHM_02213 or JBMFNEJG_00015 or JBMFNEJG_00494 or JBMFNEJG_00790 or JBMFNEJG_01533 or ANMEFMID_00087 or ANMEFMID_00491 or ANMEFMID_00879 or ANMEFMID_01303 or ANMEFMID_01804 or AHCOALGL_00171 or AHCOALGL_00916 or AHCOALGL_01051 or AHCOALGL_02536 or FMNKJPOB_00018 or FMNKJPOB_00126 or FMNKJPOB_00745 or CPEJFJEE_01020 or CPEJFJEE_01353 or CPEJFJEE_01460 or CPEJFJEE_02589 or JOGFIKJM_00084 or JOGFIKJM_00162 or JOGFIKJM_00838 or JOGFIKJM_00991 or JOGFIKJM_01433 or MKJHJGGB_00242 or MKJHJGGB_00259 or MKJHJGGB_00415 or MKJHJGGB_01271 or MKJHJGGB_01627 or NGKGKBHB_00716 or NGKGKBHB_01905 or NGKGKBHB_02308 or NGKGKBHB_02416 or MBELLAHI_00785 or MBELLAHI_02078 or MBELLAHI_02412 or MBELLAHI_02521 or ICGDBFIJ_00623 or ICGDBFIJ_01100 or ICGDBFIJ_01483 or ICGDBFIJ_01919 or BHOLABCC_00222 or BHOLABCC_01127 or BHOLABCC_01522 or BHOLABCC_01679 or LCBLFBPA_00219 or LCBLFBPA_00611 or LCBLFBPA_02002 or LCBLFBPA_02226 or LCBLFBPA_02891 or BAABDPKG_00015 or BAABDPKG_00995 or BAABDPKG_01326 or BAABDPKG_01741 or LIJCHFOB_00048 or LIJCHFOB_00117 or LIJCHFOB_01253 or IENDELEM_00467 or IENDELEM_01776 or IENDELEM_01845 or GOMLJNCP_00560 or GOMLJNCP_01384 or GOMLJNCP_01456 or AAOKDCMC_00332 or AAOKDCMC_00641 or AAOKDCMC_01050 or AAOKDCMC_01215 or AFCAPEGL_00260 or AFCAPEGL_01151 or AFCAPEGL_01926 or OIEDPNMK_00629 or OIEDPNMK_01257 or OIEDPNMK_01653 or OIEDPNMK_01915 or FOGCDDDM_00401 or FOGCDDDM_00402 or FOGCDDDM_00620 or FOGCDDDM_01539 or FOGCDDDM_01898 or FOGCDDDM_01987 or MAHMJAGI_00425 or MAHMJAGI_01329 or MAHMJAGI_01438 or DFAHPKFO_00296 or DFAHPKFO_00812 or DFAHPKFO_00972 or DFAHPKFO_01734 or JONNHBLJ_00990 or JONNHBLJ_01140 or JONNHBLJ_01328 or JONNHBLJ_01682 or FNFAPHNP_00557 or FNFAPHNP_01421 or FNFAPHNP_01490 or FGNMBPGD_00011 or FGNMBPGD_00567 or FGNMBPGD_00871 or FGNMBPGD_01572 or FGNMBPGD_01594 or APFAOPKF_00213 or APFAOPKF_00305 or APFAOPKF_00392 or APFAOPKF_00555 or APFAOPKF_00666 or NEDKIGBH_00417 or NEDKIGBH_00704 or NEDKIGBH_01559 or NEDKIGBH_01871 or POKNAFJD_00522 or POKNAFJD_00734 or POKNAFJD_01529 or DMEGDIND_00627 or DMEGDIND_01136 or DMEGDIND_01250 or DMEGDIND_01505 or DMEGDIND_01506 or DMEGDIND_01772 or GPCJPBPA_00434 or GPCJPBPA_00733 or GPCJPBPA_01787 or GNIJCGBL_00219 or GNIJCGBL_00646 or GNIJCGBL_01980 or GNIJCGBL_02200 or GNIJCGBL_02843 or EECFPPOL_00453 or EECFPPOL_00676 or EECFPPOL_00935)",
"subsystem":"transport, extracellular",
"notes":{
"Confidence Level":"0"
},
"annotation":{
"ec-code":"1.17.4.1"
}
},
{
"id":"SADT",
"name":"Sulfate adenylyltransferase",
"metabolites":{
"aps_c":1.0,
"atp_c":-1.0,
"h_c":-1.0,
"ppi_c":1.0,
"so4_c":-1.0
},
"lower_bound":-1000.0,
"upper_bound":1000.0,
"gene_reaction_rule":"(PFKGGKPM_00928 or MBELLAHI_00322) and (PFKGGKPM_00929 or MBELLAHI_00323)",
"subsystem":"transport, extracellular",
"notes":{
"Confidence Level":"0"
},
"annotation":{
"ec-code":"2.7.7.4"
}
},
{
"id":"PALDH",
"name":"Phosphonoacetaldehyde hydrolase",
"metabolites":{
"Pald_c":-1.0,
"acald_c":1.0,
"h2o_c":-1.0,
"pi_c":1.0
},
"lower_bound":-1000.0,
"upper_bound":1000.0,
"gene_reaction_rule":"((PFKGGKPM_01808 or PFKGGKPM_02079 or CPEJFJEE_00759 or NGKGKBHB_00766 or MBELLAHI_00836) and (PFKGGKPM_01807 or PFKGGKPM_02078 or CPEJFJEE_00758 or NGKGKBHB_00765 or MBELLAHI_00835)) or AADJCKDE_00633 or NGKGKBHB_00946 or LCBLFBPA_00565 or GNIJCGBL_00604",
"subsystem":"transport, extracellular",
"notes":{
"Confidence Level":"0"
},
"annotation":{
"ec-code":"3.11.1.1"
}
},
{
"id":"ACAS_2ahbut",
"name":"(S)-2-Aceto-2-hydroxybutanoate pyruvate-lyase (carboxylating)",
"metabolites":{
"2ahbut_c":1.0,
"2ahethmpp_c":-1.0,
"2obut_c":-1.0,
"thmpp_c":1.0
},
"lower_bound":-1000.0,
"upper_bound":1000.0,
"gene_reaction_rule":"(PFKGGKPM_02218 or CPEJFJEE_01655 or MKJHJGGB_01602 or MKJHJGGB_01603 or NGKGKBHB_01306 or MBELLAHI_01442 or ICGDBFIJ_00769) and PFKGGKPM_02217",
"subsystem":"transport, extracellular",
"notes":{
"Confidence Level":"0"
},
"annotation":{
"ec-code":"2.2.1.6"
}
},
{
"id":"FOLt",
"name":"Folate transport via proton simport",
"metabolites":{
"fol_c":1.0,
"fol_e":-1.0,
"h_c":1.0,
"h_e":-1.0
},
"lower_bound":-1000.0,
"upper_bound":1000.0,
"gene_reaction_rule":"AADJCKDE_00135 or AADJCKDE_03068 or BIFGHFOA_00650 or HGMIPLML_00553 or BHGLEHHL_01896 or OACJPCLC_01454 or JNFOEHBF_02210 or MHEPMNFG_02044 or OGHJNIPI_00208 or DPCHFCIL_02386 or BHEHFGME_02101 or ECIKPBKD_00003 or OKKFCCGN_01877 or OBJOJNBG_01538 or JPLCGJLI_00352 or MIIGGOHM_02489 or JBMFNEJG_00255 or ANMEFMID_00197 or ANMEFMID_00424 or AHCOALGL_01470 or FMNKJPOB_00764 or CPEJFJEE_01182 or MKJHJGGB_01357 or NGKGKBHB_02136 or MBELLAHI_02237 or ICGDBFIJ_00919 or BHOLABCC_01488 or LCBLFBPA_00149 or BAABDPKG_00282 or LIJCHFOB_01451 or LIJCHFOB_01453 or IENDELEM_00434 or GOMLJNCP_01478 or GOMLJNCP_01479 or AAOKDCMC_00819 or AFCAPEGL_01339 or OIEDPNMK_01773 or MAHMJAGI_00376 or DFAHPKFO_02269 or JONNHBLJ_01230 or FNFAPHNP_01512 or FNFAPHNP_01513 or NEDKIGBH_00383 or POKNAFJD_00473 or DMEGDIND_00417 or GPCJPBPA_00398 or GNIJCGBL_00154 or GNIJCGBL_02960 or EECFPPOL_00963",
"notes":{
"Confidence Level":"0"
}
},
{
"id":"LDH_L",
"name":"L-Lactate Dehydrogenase",
"metabolites":{
"h_c":1.0,
"lac_L_c":-1.0,
"nad_c":-1.0,
"nadh_c":1.0,
"pyr_c":1.0
},
"lower_bound":-1000.0,
"upper_bound":1000.0,
"gene_reaction_rule":"((HGMIPLML_01145 or JNFOEHBF_02040 or MHEPMNFG_00406 or OGHJNIPI_01694 or DPCHFCIL_02213 or BHEHFGME_01936 or PFKGGKPM_01583 or OBJOJNBG_01143 or MIIGGOHM_02648 or JBMFNEJG_00495 or AHCOALGL_01632 or JOGFIKJM_00476 or ICGDBFIJ_00309 or BAABDPKG_00994 or AFCAPEGL_00059 or OIEDPNMK_01271 or DFAHPKFO_02096 or DMEGDIND_00091) and (HGMIPLML_01146 or JNFOEHBF_02039 or MHEPMNFG_00405 or OGHJNIPI_01693 or DPCHFCIL_02212 or BHEHFGME_01935 or PFKGGKPM_01582 or OBJOJNBG_01142 or MIIGGOHM_02649 or JBMFNEJG_00496 or AHCOALGL_01633 or ICGDBFIJ_00310 or BAABDPKG_00993 or AFCAPEGL_00058 or OIEDPNMK_01270 or DFAHPKFO_02095 or DMEGDIND_00090) and (HGMIPLML_01147 or JNFOEHBF_02038 or MHEPMNFG_00404 or OGHJNIPI_01692 or DPCHFCIL_02211 or BHEHFGME_01934 or PFKGGKPM_01581 or OBJOJNBG_01141 or MIIGGOHM_02650 or JBMFNEJG_00497 or AHCOALGL_01634 or ICGDBFIJ_00311 or BAABDPKG_00992 or AFCAPEGL_00057 or OIEDPNMK_01269 or DFAHPKFO_02094 or DMEGDIND_00089)) or AADJCKDE_00300 or AADJCKDE_01081 or AADJCKDE_02040 or BIFGHFOA_01298 or HGMIPLML_00063 or HGMIPLML_00570 or HGMIPLML_01613 or BHGLEHHL_00928 or OACJPCLC_00981 or JNFOEHBF_02528 or MHEPMNFG_00210 or MHEPMNFG_01539 or MHEPMNFG_02063 or OGHJNIPI_00191 or OGHJNIPI_00879 or OGHJNIPI_01410 or DPCHFCIL_02721 or BHEHFGME_01153 or ECIKPBKD_00165 or ECIKPBKD_00541 or PFKGGKPM_02075 or PFKGGKPM_02223 or PFKGGKPM_02421 or OKKFCCGN_01515 or OBJOJNBG_01526 or JPLCGJLI_01916 or MIIGGOHM_01625 or JBMFNEJG_00266 or JBMFNEJG_00650 or JBMFNEJG_01136 or ANMEFMID_00589 or ANMEFMID_01137 or ANMEFMID_01736 or AHCOALGL_02073 or FMNKJPOB_00778 or CPEJFJEE_00219 or CPEJFJEE_02013 or JOGFIKJM_00553 or JOGFIKJM_00842 or JOGFIKJM_01088 or JOGFIKJM_01642 or MKJHJGGB_00354 or MKJHJGGB_00650 or NGKGKBHB_00235 or NGKGKBHB_00947 or MBELLAHI_00264 or MBELLAHI_01087 or ICGDBFIJ_00783 or ICGDBFIJ_00857 or ICGDBFIJ_00977 or ICGDBFIJ_01581 or ICGDBFIJ_01989 or BHOLABCC_01067 or LCBLFBPA_00321 or LCBLFBPA_01048 or LCBLFBPA_02062 or BAABDPKG_00291 or BAABDPKG_00521 or BAABDPKG_01163 or IENDELEM_01697 or GOMLJNCP_00080 or AFCAPEGL_00320 or AFCAPEGL_01006 or AFCAPEGL_01283 or AFCAPEGL_01402 or AFCAPEGL_01579 or OIEDPNMK_01788 or FOGCDDDM_00285 or FOGCDDDM_00406 or FOGCDDDM_00709 or FOGCDDDM_01680 or MAHMJAGI_01544 or DFAHPKFO_02614 or JONNHBLJ_00824 or JONNHBLJ_01327 or JONNHBLJ_01666 or JONNHBLJ_01862 or FNFAPHNP_00078 or APFAOPKF_00472 or NEDKIGBH_01496 or POKNAFJD_01610 or DMEGDIND_00592 or GPCJPBPA_01708 or GNIJCGBL_00314 or GNIJCGBL_01083 or GNIJCGBL_02041 or EECFPPOL_00405 or AADJCKDE_00456 or AADJCKDE_00957 or AADJCKDE_01851 or BIFGHFOA_00535 or BIFGHFOA_01022 or HGMIPLML_00808 or HGMIPLML_01390 or HGMIPLML_01744 or BHGLEHHL_00334 or BHGLEHHL_00838 or BHGLEHHL_01768 or OACJPCLC_00175 or JNFOEHBF_00595 or JNFOEHBF_01301 or JNFOEHBF_02464 or MHEPMNFG_00798 or MHEPMNFG_00989 or MHEPMNFG_01403 or OGHJNIPI_01122 or OGHJNIPI_01266 or OGHJNIPI_01639 or DPCHFCIL_00682 or DPCHFCIL_01515 or DPCHFCIL_02664 or BHEHFGME_00511 or BHEHFGME_01096 or BHEHFGME_02595 or ECIKPBKD_00777 or ECIKPBKD_00792 or ECIKPBKD_01070 or PFKGGKPM_00597 or PFKGGKPM_02014 or OKKFCCGN_00494 or OKKFCCGN_01766 or OBJOJNBG_00748 or OBJOJNBG_01751 or JPLCGJLI_01938 or MIIGGOHM_00469 or MIIGGOHM_01755 or MIIGGOHM_02056 or JBMFNEJG_00682 or JBMFNEJG_00775 or JBMFNEJG_00979 or JBMFNEJG_01659 or ANMEFMID_00726 or ANMEFMID_01584 or ANMEFMID_01924 or AHCOALGL_00567 or AHCOALGL_02128 or AHCOALGL_02371 or FMNKJPOB_00678 or CPEJFJEE_02429 or JOGFIKJM_00377 or MKJHJGGB_00745 or MKJHJGGB_00821 or MKJHJGGB_01384 or NGKGKBHB_02810 or MBELLAHI_02711 or ICGDBFIJ_00171 or ICGDBFIJ_01209 or BHOLABCC_00456 or BHOLABCC_01366 or LCBLFBPA_00459 or LCBLFBPA_00901 or LCBLFBPA_01874 or BAABDPKG_00843 or BAABDPKG_01311 or BAABDPKG_01588 or BAABDPKG_01870 or LIJCHFOB_01093 or IENDELEM_00309 or IENDELEM_01070 or GOMLJNCP_00105 or GOMLJNCP_01853 or AAOKDCMC_00511 or AAOKDCMC_00879 or AAOKDCMC_01406 or AFCAPEGL_00738 or AFCAPEGL_00934 or OIEDPNMK_00804 or OIEDPNMK_01535 or FOGCDDDM_00973 or MAHMJAGI_00267 or MAHMJAGI_00852 or DFAHPKFO_00656 or DFAHPKFO_01335 or DFAHPKFO_02556 or JONNHBLJ_00723 or JONNHBLJ_00740 or JONNHBLJ_01606 or FNFAPHNP_00101 or FNFAPHNP_01877 or FGNMBPGD_01291 or APFAOPKF_01641 or NEDKIGBH_00264 or NEDKIGBH_00930 or POKNAFJD_00291 or POKNAFJD_01248 or DMEGDIND_00741 or DMEGDIND_01453 or GPCJPBPA_00287 or GPCJPBPA_00986 or GNIJCGBL_00437 or GNIJCGBL_00929 or GNIJCGBL_01852 or EECFPPOL_00777 or EECFPPOL_01124",
"subsystem":"transport, extracellular",
"notes":{
"Confidence Level":"0"
}
},
{
"id":"TYRt2r",
"name":"L-tyrosine reversible transport via proton symport",
"metabolites":{
"h_c":1.0,
"h_e":-1.0,
"tyr_L_c":1.0,
"tyr_L_e":-1.0
},
"lower_bound":-1000.0,
"upper_bound":1000.0,
"gene_reaction_rule":"AADJCKDE_00760 or AADJCKDE_00972 or AADJCKDE_01495 or AADJCKDE_02811 or BIFGHFOA_00981 or BIFGHFOA_01627 or HGMIPLML_00303 or HGMIPLML_00534 or HGMIPLML_01617 or HGMIPLML_01866 or BHGLEHHL_00371 or BHGLEHHL_00688 or OACJPCLC_00429 or OACJPCLC_00784 or OACJPCLC_01600 or JNFOEHBF_00593 or JNFOEHBF_01607 or MHEPMNFG_00214 or MHEPMNFG_01277 or MHEPMNFG_01791 or MHEPMNFG_02025 or OGHJNIPI_00227 or OGHJNIPI_00457 or OGHJNIPI_01414 or OGHJNIPI_01568 or DPCHFCIL_00500 or DPCHFCIL_00681 or DPCHFCIL_01776 or BHEHFGME_00843 or BHEHFGME_02530 or BHEHFGME_02594 or ECIKPBKD_00202 or ECIKPBKD_00348 or ECIKPBKD_01187 or ECIKPBKD_01611 or PFKGGKPM_01008 or PFKGGKPM_02027 or OKKFCCGN_00534 or OKKFCCGN_01335 or OBJOJNBG_00215 or OBJOJNBG_00733 or OBJOJNBG_01144 or OBJOJNBG_01684 or JPLCGJLI_00640 or MIIGGOHM_00767 or MIIGGOHM_02055 or JBMFNEJG_00241 or JBMFNEJG_01132 or JBMFNEJG_01695 or JBMFNEJG_01696 or JBMFNEJG_01831 or ANMEFMID_01389 or ANMEFMID_01602 or ANMEFMID_02278 or ANMEFMID_02660 or AHCOALGL_00294 or AHCOALGL_02370 or FMNKJPOB_00408 or FMNKJPOB_00902 or CPEJFJEE_00187 or CPEJFJEE_01521 or CPEJFJEE_02008 or JOGFIKJM_00108 or JOGFIKJM_00158 or JOGFIKJM_01536 or MKJHJGGB_00607 or MKJHJGGB_01024 or MKJHJGGB_01092 or NGKGKBHB_00203 or NGKGKBHB_00943 or NGKGKBHB_01156 or MBELLAHI_00234 or MBELLAHI_01360 or ICGDBFIJ_00521 or ICGDBFIJ_01025 or ICGDBFIJ_01127 or ICGDBFIJ_02006 or BHOLABCC_00486 or BHOLABCC_00851 or LCBLFBPA_00700 or LCBLFBPA_00917 or LCBLFBPA_01534 or LCBLFBPA_02774 or BAABDPKG_00212 or BAABDPKG_00269 or BAABDPKG_01167 or BAABDPKG_01431 or BAABDPKG_01432 or LIJCHFOB_00589 or LIJCHFOB_01373 or IENDELEM_01119 or IENDELEM_01492 or AAOKDCMC_01179 or AAOKDCMC_01645 or AAOKDCMC_01778 or AFCAPEGL_00991 or AFCAPEGL_01126 or AFCAPEGL_01234 or AFCAPEGL_01452 or AFCAPEGL_01817 or OIEDPNMK_00789 or OIEDPNMK_01272 or OIEDPNMK_01628 or OIEDPNMK_01995 or FOGCDDDM_01435 or FOGCDDDM_01904 or FOGCDDDM_01962 or FOGCDDDM_01963 or MAHMJAGI_01789 or MAHMJAGI_01813 or DFAHPKFO_00468 or DFAHPKFO_00655 or DFAHPKFO_01610 or JONNHBLJ_00491 or JONNHBLJ_00529 or JONNHBLJ_01467 or JONNHBLJ_01590 or JONNHBLJ_01901 or FGNMBPGD_01067 or FGNMBPGD_01729 or APFAOPKF_00183 or APFAOPKF_01242 or NEDKIGBH_00959 or NEDKIGBH_01282 or POKNAFJD_01864 or POKNAFJD_01887 or DMEGDIND_00581 or DMEGDIND_01805 or GPCJPBPA_01020 or GPCJPBPA_01479 or GNIJCGBL_00735 or GNIJCGBL_00944 or GNIJCGBL_01499 or GNIJCGBL_02730 or EECFPPOL_00489 or EECFPPOL_01008",
"notes":{
"Confidence Level":"0"
}
},
{
"id":"PHEt2r",
"name":"L-phenylalanine reversible transport via proton symport",
"metabolites":{
"h_c":1.0,
"h_e":-1.0,
"phe_L_c":1.0,
"phe_L_e":-1.0
},
"lower_bound":-1000.0,
"upper_bound":1000.0,
"gene_reaction_rule":"AADJCKDE_00760 or AADJCKDE_00972 or AADJCKDE_01495 or AADJCKDE_02811 or BIFGHFOA_00981 or BIFGHFOA_01627 or HGMIPLML_00303 or HGMIPLML_00534 or HGMIPLML_01617 or HGMIPLML_01866 or BHGLEHHL_00371 or BHGLEHHL_00688 or OACJPCLC_00429 or OACJPCLC_00784 or OACJPCLC_01600 or JNFOEHBF_00593 or JNFOEHBF_01607 or MHEPMNFG_00214 or MHEPMNFG_01277 or MHEPMNFG_01791 or MHEPMNFG_02025 or OGHJNIPI_00227 or OGHJNIPI_00457 or OGHJNIPI_01414 or OGHJNIPI_01568 or DPCHFCIL_00500 or DPCHFCIL_00681 or DPCHFCIL_01776 or BHEHFGME_00843 or BHEHFGME_02530 or BHEHFGME_02594 or ECIKPBKD_00202 or ECIKPBKD_00348 or ECIKPBKD_01187 or ECIKPBKD_01611 or PFKGGKPM_01008 or PFKGGKPM_02027 or OKKFCCGN_00534 or OKKFCCGN_01335 or OBJOJNBG_00215 or OBJOJNBG_00733 or OBJOJNBG_01144 or OBJOJNBG_01684 or JPLCGJLI_00640 or MIIGGOHM_00767 or MIIGGOHM_02055 or JBMFNEJG_00241 or JBMFNEJG_01132 or JBMFNEJG_01695 or JBMFNEJG_01696 or JBMFNEJG_01831 or ANMEFMID_01389 or ANMEFMID_01602 or ANMEFMID_02278 or ANMEFMID_02660 or AHCOALGL_00294 or AHCOALGL_02370 or FMNKJPOB_00408 or FMNKJPOB_00902 or CPEJFJEE_00187 or CPEJFJEE_01521 or CPEJFJEE_02008 or JOGFIKJM_00108 or JOGFIKJM_00158 or JOGFIKJM_01536 or MKJHJGGB_00607 or MKJHJGGB_01024 or MKJHJGGB_01092 or NGKGKBHB_00203 or NGKGKBHB_00943 or NGKGKBHB_01156 or MBELLAHI_00234 or MBELLAHI_01360 or ICGDBFIJ_00521 or ICGDBFIJ_01025 or ICGDBFIJ_01127 or ICGDBFIJ_02006 or BHOLABCC_00486 or BHOLABCC_00851 or LCBLFBPA_00700 or LCBLFBPA_00917 or LCBLFBPA_01534 or LCBLFBPA_02774 or BAABDPKG_00212 or BAABDPKG_00269 or BAABDPKG_01167 or BAABDPKG_01431 or BAABDPKG_01432 or LIJCHFOB_00589 or LIJCHFOB_01373 or IENDELEM_01119 or IENDELEM_01492 or AAOKDCMC_01179 or AAOKDCMC_01645 or AAOKDCMC_01778 or AFCAPEGL_00991 or AFCAPEGL_01126 or AFCAPEGL_01234 or AFCAPEGL_01452 or AFCAPEGL_01817 or OIEDPNMK_00789 or OIEDPNMK_01272 or OIEDPNMK_01628 or OIEDPNMK_01995 or FOGCDDDM_01435 or FOGCDDDM_01904 or FOGCDDDM_01962 or FOGCDDDM_01963 or MAHMJAGI_01789 or MAHMJAGI_01813 or DFAHPKFO_00468 or DFAHPKFO_00655 or DFAHPKFO_01610 or JONNHBLJ_00491 or JONNHBLJ_00529 or JONNHBLJ_01467 or JONNHBLJ_01590 or JONNHBLJ_01901 or FGNMBPGD_01067 or FGNMBPGD_01729 or APFAOPKF_00183 or APFAOPKF_01242 or NEDKIGBH_00959 or NEDKIGBH_01282 or POKNAFJD_01864 or POKNAFJD_01887 or DMEGDIND_00581 or DMEGDIND_01805 or GPCJPBPA_01020 or GPCJPBPA_01479 or GNIJCGBL_00735 or GNIJCGBL_00944 or GNIJCGBL_01499 or GNIJCGBL_02730 or EECFPPOL_00489 or EECFPPOL_01008",
"notes":{
"Confidence Level":"0"
}
},
{
"id":"ACLS",
"name":"2-Acetolactate pyruvate-lyase (carboxylating)_c0",
"metabolites":{
"alac_S_c":1.0,
"co2_c":1.0,
"h_c":-1.0,
"pyr_c":-2.0
},
"lower_bound":-1000.0,
"upper_bound":1000.0,
"gene_reaction_rule":"((PFKGGKPM_02218 or CPEJFJEE_01655 or MKJHJGGB_01602 or MKJHJGGB_01603 or NGKGKBHB_01306 or MBELLAHI_01442 or ICGDBFIJ_00769) and PFKGGKPM_02217) or AADJCKDE_00878 or HGMIPLML_00744 or JNFOEHBF_01870 or MHEPMNFG_00138 or OGHJNIPI_00017 or DPCHFCIL_02031 or BHEHFGME_01770 or PFKGGKPM_01773 or PFKGGKPM_02217 or PFKGGKPM_02218 or OBJOJNBG_01393 or MIIGGOHM_02824 or JBMFNEJG_01782 or ANMEFMID_01507 or AHCOALGL_02334 or CPEJFJEE_00311 or CPEJFJEE_01655 or JOGFIKJM_01030 or MKJHJGGB_01602 or MKJHJGGB_01603 or NGKGKBHB_00305 or NGKGKBHB_01306 or MBELLAHI_00354 or MBELLAHI_01442 or ICGDBFIJ_00769 or ICGDBFIJ_00778 or LCBLFBPA_00817 or BAABDPKG_00442 or AAOKDCMC_00490 or AFCAPEGL_00323 or OIEDPNMK_00270 or FOGCDDDM_01214 or DFAHPKFO_01866 or FGNMBPGD_00846 or APFAOPKF_01011 or POKNAFJD_01019 or DMEGDIND_01859 or GNIJCGBL_00852",
"subsystem":"transport, extracellular",
"notes":{
"Confidence Level":"0"
}
},
{
"id":"OPAH",
"name":"5-Oxoproline amidohydrolase (ATP-hydrolysing)",
"metabolites":{
"5oxpro_c":-1.0,
"adp_c":1.0,
"atp_c":-1.0,
"glu_L_c":1.0,
"h2o_c":-2.0,
"h_c":1.0,
"pi_c":1.0
},
"lower_bound":-1000.0,
"upper_bound":1000.0,
"gene_reaction_rule":"(MKJHJGGB_00843 or ICGDBFIJ_01262 or JONNHBLJ_00790 or JONNHBLJ_00791 or PFKGGKPM_02526 or JOGFIKJM_00166 or FOGCDDDM_01894) and (JONNHBLJ_00795 or PFKGGKPM_02530 or JOGFIKJM_00170 or MKJHJGGB_00847 or ICGDBFIJ_01258 or FOGCDDDM_01890) and (FOGCDDDM_01891 or JONNHBLJ_00794 or PFKGGKPM_02529 or JOGFIKJM_00169 or MKJHJGGB_00846 or ICGDBFIJ_01259)",
"subsystem":"transport, extracellular",
"notes":{
"Confidence Level":"0"
},
"annotation":{
"ec-code":"3.5.2.9"
}
},
{
"id":"CPSS_LBR",
"name":"CPS synthase complex, LRE specific",
"metabolites":{
"CPS_LBR_c":1.0,
"gdp_c":1.0,
"gdpmann_c":-2.0,
"gmp_c":1.0,
"h2o_c":-7.0,
"h_c":8.0,
"udp_c":4.0,
"udpg_c":-3.0,
"udpgal_c":-2.0,
"ump_c":1.0
},
"lower_bound":-1000.0,
"upper_bound":1000.0,
"gene_reaction_rule":"BIOMASS",
"notes":{
"Confidence Level":"0"
}
},
{
"id":"CODIF",
"name":"",
"metabolites":{
"co_c":1.0,
"co_e":-1.0
},
"lower_bound":-1000.0,
"upper_bound":1000.0,
"gene_reaction_rule":"Diffusion",
"notes":{
"Confidence Level":"0"
}
},
{
"id":"DAD5DIF",
"name":"",
"metabolites":{
"dad_5_c":1.0,
"dad_5_e":-1.0
},
"lower_bound":-1000.0,
"upper_bound":1000.0,
"gene_reaction_rule":"Diffusion",
"notes":{
"Confidence Level":"0"
}
},
{
"id":"BTDt1_RR",
"name":"R R butanediol transport inout via diffusion reversible",
"metabolites":{
"btd_RR_c":-1.0,
"btd_RR_e":1.0
},
"lower_bound":-1000.0,
"upper_bound":1000.0,
"gene_reaction_rule":"Diffusion",
"subsystem":"transport, extracellular",
"notes":{
"Confidence Level":"0"
}
},
{
"id":"CBLTDe",
"name":"Release of B12 by SIMPle Diffusion",
"metabolites":{
"adocbl_c":-1.0,
"adocbl_e":1.0
},
"lower_bound":-1000.0,
"upper_bound":1000.0,
"gene_reaction_rule":"Diffusion",
"subsystem":"transport, extracellular",
"notes":{
"Confidence Level":"0"
}
},
{
"id":"CO2t",
"name":"CO2 Transporter via Diffusion",
"metabolites":{
"co2_c":1.0,
"co2_e":-1.0
},
"lower_bound":-1000.0,
"upper_bound":1000.0,
"gene_reaction_rule":"Diffusion",
"subsystem":"transport, extracellular",
"notes":{
"Confidence Level":"0"
}
},
{
"id":"DDCAt",
"name":"Fatty acid (dodecanoate) transport via facilitated irreversible diffusion",
"metabolites":{
"ddca_c":1.0,
"ddca_e":-1.0
},
"lower_bound":-1000.0,
"upper_bound":1000.0,
"gene_reaction_rule":"Diffusion",
"subsystem":"transport, extracellular",
"notes":{
"Confidence Level":"0"
}
},
{
"id":"FORt",
"name":"formate transport via diffusion",
"metabolites":{
"for_c":1.0,
"for_e":-1.0
},
"lower_bound":-1000.0,
"upper_bound":1000.0,
"gene_reaction_rule":"Diffusion",
"subsystem":"transport, extracellular",
"notes":{
"Confidence Level":"0"
}
},
{
"id":"FUMt",
"name":"Fumarate transport via diffusion",
"metabolites":{
"fum_c":-1.0,
"fum_e":1.0
},
"lower_bound":-1000.0,
"upper_bound":1000.0,
"gene_reaction_rule":"Diffusion",
"subsystem":"transport, extracellular",
"notes":{
"Confidence Level":"0"
}
},
{
"id":"H2Ot",
"name":"H2O Transport via Diffusion",
"metabolites":{
"h2o_c":1.0,
"h2o_e":-1.0
},
"lower_bound":-1000.0,
"upper_bound":1000.0,
"gene_reaction_rule":"Diffusion",
"subsystem":"transport, extracellular",
"notes":{
"Confidence Level":"0"
}
},
{
"id":"H2St",
"name":"h2s transport (diffusion)",
"metabolites":{
"h2s_c":1.0,
"h2s_e":-1.0
},
"lower_bound":-1000.0,
"upper_bound":1000.0,
"gene_reaction_rule":"Diffusion",
"subsystem":"transport, extracellular",
"notes":{
"Confidence Level":"0"
}
},
{
"id":"HDCAtr",
"name":"Fatty Acid Transport via Diffusion",
"metabolites":{
"hdca_c":1.0,
"hdca_e":-1.0
},
"lower_bound":-1000.0,
"upper_bound":1000.0,
"gene_reaction_rule":"Diffusion",
"subsystem":"transport, extracellular",
"notes":{
"Confidence Level":"0"
}
},
{
"id":"INSt",
"name":"Transport of Inosine (Diffusion)",
"metabolites":{
"ins_c":1.0,
"ins_e":-1.0
},
"lower_bound":-1000.0,
"upper_bound":1000.0,
"gene_reaction_rule":"Diffusion",
"subsystem":"transport, extracellular",
"notes":{
"Confidence Level":"0"
}
},
{
"id":"O2t",
"name":"O2 Transport (Diffusion)",
"metabolites":{
"o2_c":1.0,
"o2_e":-1.0
},
"lower_bound":-1000.0,
"upper_bound":1000.0,
"gene_reaction_rule":"Diffusion",
"subsystem":"transport, extracellular",
"notes":{
"Confidence Level":"0"
}
},
{
"id":"OCDCAtr",
"name":"Fatty Acid Transport via Diffusion",
"metabolites":{
"ocdca_c":1.0,
"ocdca_e":-1.0
},
"lower_bound":-1000.0,
"upper_bound":1000.0,
"gene_reaction_rule":"Diffusion",
"subsystem":"transport, extracellular",
"notes":{
"Confidence Level":"0"
}
},
{
"id":"OCDCEAtr",
"name":"Fatty Acid Transport via Diffusion",
"metabolites":{
"ocdcea_c":1.0,
"ocdcea_e":-1.0
},
"lower_bound":-1000.0,
"upper_bound":1000.0,
"gene_reaction_rule":"Diffusion",
"subsystem":"transport, extracellular",
"notes":{
"Confidence Level":"0"
}
},
{
"id":"ORNt",
"name":"ornithine transport via diffusion (extracellular to periplasm)",
"metabolites":{
"orn_c":1.0,
"orn_e":-1.0
},
"lower_bound":-1000.0,
"upper_bound":1000.0,
"gene_reaction_rule":"Diffusion",
"subsystem":"transport, extracellular",
"notes":{
"Confidence Level":"0"
}
},
{
"id":"PYDAMtr",
"name":"Transport of Pyridoxamine via Diffusion",
"metabolites":{
"pydam_c":1.0,
"pydam_e":-1.0
},
"lower_bound":-1000.0,
"upper_bound":1000.0,
"gene_reaction_rule":"Diffusion",
"subsystem":"transport, extracellular",
"notes":{
"Confidence Level":"0"
}
},
{
"id":"PYDXNtr2",
"name":"Transport of Pyridoxamine via Diffusion",
"metabolites":{
"pydx_c":1.0,
"pydx_e":-1.0
},
"lower_bound":-1000.0,
"upper_bound":1000.0,
"gene_reaction_rule":"Diffusion",
"subsystem":"transport, extracellular",
"notes":{
"Confidence Level":"0"
}
},
{
"id":"PYDXNtr",
"name":"Transport of Pyridoxine via Diffusion",
"metabolites":{
"pydxn_c":1.0,
"pydxn_e":-1.0
},
"lower_bound":-1000.0,
"upper_bound":1000.0,
"gene_reaction_rule":"Diffusion",
"subsystem":"transport, extracellular",
"notes":{
"Confidence Level":"0"
}
},
{
"id":"UREAt",
"name":"Urea Transport via Facilitate Diffusion",
"metabolites":{
"urea_c":1.0,
"urea_e":-1.0
},
"lower_bound":-1000.0,
"upper_bound":1000.0,
"gene_reaction_rule":"Diffusion",
"subsystem":"transport, extracellular",
"notes":{
"Confidence Level":"0"
}
},
{
"id":"LIPDIF",
"name":"Lipoate diffusion",
"metabolites":{
"lipoate_c":1.0,
"lipoate_e":-1.0
},
"lower_bound":-1000.0,
"upper_bound":1000.0,
"gene_reaction_rule":"Diffusion",
"subsystem":"transport, extracellular",
"notes":{
"Confidence Level":"0"
}
},
{
"id":"EX_lipoate_e",
"name":"lipoate exchange",
"metabolites":{
"lipoate_e":-1.0
},
"lower_bound":-1000.0,
"upper_bound":1000.0,
"gene_reaction_rule":"EXCHANGE",
"subsystem":"transport, extracellular",
"notes":{
"Confidence Level":"0"
}
},
{
"id":"EX_orot_e",
"name":"orotate exchange",
"metabolites":{
"orot_e":-1.0
},
"lower_bound":-1000.0,
"upper_bound":1000.0,
"gene_reaction_rule":"EXCHANGE",
"subsystem":"transport, extracellular",
"notes":{
"Confidence Level":"0"
}
},
{
"id":"EX_co_e",
"name":"co exchange",
"metabolites":{
"co_e":-1.0
},
"lower_bound":-1000.0,
"upper_bound":1000.0,
"gene_reaction_rule":"EXCHANGE",
"subsystem":"transport, extracellular",
"notes":{
"Confidence Level":"0"
}
},
{
"id":"EX_dad_5_e",
"name":"5'-Deoxyadenosine exchange",
"metabolites":{
"dad_5_e":-1.0
},
"lower_bound":-1000.0,
"upper_bound":1000.0,
"gene_reaction_rule":"EXCHANGE",
"subsystem":"transport, extracellular",
"notes":{
"Confidence Level":"0"
}
},
{
"id":"EX_pydam_e",
"name":"exchange reaction for Pyridoxamine",
"metabolites":{
"pydam_e":-1.0
},
"lower_bound":-1000.0,
"upper_bound":1000.0,
"gene_reaction_rule":"EXCHANGE",
"subsystem":"transport, extracellular",
"notes":{
"Confidence Level":"0"
}
},
{
"id":"EX_pydx_e",
"name":"exchange reaction for Pyridoxal",
"metabolites":{
"pydx_e":-1.0
},
"lower_bound":-1000.0,
"upper_bound":1000.0,
"gene_reaction_rule":"EXCHANGE",
"subsystem":"transport, extracellular",
"notes":{
"Confidence Level":"0"
}
},
{
"id":"EX_pydxn_e",
"name":"exchange reaction for Pyridoxine",
"metabolites":{
"pydxn_e":-1.0
},
"lower_bound":-1000.0,
"upper_bound":1000.0,
"gene_reaction_rule":"EXCHANGE",
"subsystem":"transport, extracellular",
"notes":{
"Confidence Level":"0"
}
},
{
"id":"EX_12ppd_S_e",
"name":"(S)-Propane-1,2-diol exchange",
"metabolites":{
"12ppd_S_e":-1.0
},
"lower_bound":-1000.0,
"upper_bound":1000.0,
"gene_reaction_rule":"EXCHANGE",
"subsystem":"transport, extracellular",
"notes":{
"Confidence Level":"0"
}
},
{
"id":"EX_acgam_e",
"name":"N-Acetyl-D-glucosamine exchange",
"metabolites":{
"acgam_e":-1.0
},
"lower_bound":-1000.0,
"upper_bound":1000.0,
"gene_reaction_rule":"EXCHANGE",
"subsystem":"transport, extracellular",
"notes":{
"Confidence Level":"0"
}
},
{
"id":"EX_acnam_e",
"name":"N-Acetylneuraminate exchange",
"metabolites":{
"acnam_e":-1.0
},
"lower_bound":-1000.0,
"upper_bound":1000.0,
"gene_reaction_rule":"EXCHANGE",
"subsystem":"transport, extracellular",
"notes":{
"Confidence Level":"0"
}
},
{
"id":"EX_fuc_L_e",
"name":"L-Fucose exchange",
"metabolites":{
"fuc_L_e":-1.0
},
"lower_bound":-1000.0,
"upper_bound":1000.0,
"gene_reaction_rule":"EXCHANGE",
"subsystem":"transport, extracellular",
"notes":{
"Confidence Level":"0"
}
},
{
"id":"EX_gal_e",
"name":"exchange reaction for D-Galactose",
"metabolites":{
"gal_e":-1.0
},
"lower_bound":-1000.0,
"upper_bound":1000.0,
"gene_reaction_rule":"EXCHANGE",
"subsystem":"transport, extracellular",
"notes":{
"Confidence Level":"0"
}
},
{
"id":"EX_lac_L_e",
"name":"L-Lactate exchange",
"metabolites":{
"lac_L_e":-1.0
},
"lower_bound":-1000.0,
"upper_bound":1000.0,
"gene_reaction_rule":"EXCHANGE",
"subsystem":"transport, extracellular",
"notes":{
"Confidence Level":"0"
}
},
{
"id":"EX_lald_L_e",
"name":"Exchange of (S)-Lactaldehyde",
"metabolites":{
"lald_L_e":-1.0
},
"lower_bound":-1000.0,
"upper_bound":1000.0,
"gene_reaction_rule":"EXCHANGE",
"subsystem":"transport, extracellular",
"notes":{
"Confidence Level":"0"
}
},
{
"id":"EX_12dgr180_e",
"name":"1,2-Diacyl-sn-glycerol (dioctadecanoyl, n-C18:0) exchange",
"metabolites":{
"12dgr180_e":-1.0
},
"lower_bound":-1000.0,
"upper_bound":1000.0,
"gene_reaction_rule":"EXCHANGE",
"subsystem":"transport, extracellular",
"notes":{
"Confidence Level":"0"
}
},
{
"id":"EX_13ppd_e",
"name":"1,3-Propanediol exchange",
"metabolites":{
"13ppd_e":-1.0
},
"lower_bound":-1000.0,
"upper_bound":1000.0,
"gene_reaction_rule":"EXCHANGE",
"subsystem":"transport, extracellular",
"notes":{
"Confidence Level":"0"
}
},
{
"id":"EX_2ddglcn_e",
"name":"2-Dehydro-3-deoxy-D-gluconate exchange",
"metabolites":{
"2ddglcn_e":-1.0
},
"lower_bound":-1000.0,
"upper_bound":1000.0,
"gene_reaction_rule":"EXCHANGE",
"subsystem":"transport, extracellular",
"notes":{
"Confidence Level":"0"
}
},
{
"id":"EX_2dmmq8_e",
"name":"2-Demethylmenaquinone 8 exchange",
"metabolites":{
"2dmmq8_e":-1.0
},
"lower_bound":-1000.0,
"upper_bound":1000.0,
"gene_reaction_rule":"EXCHANGE",
"subsystem":"transport, extracellular",
"notes":{
"Confidence Level":"0"
}
},
{
"id":"EX_2obut_e",
"name":"2-Oxobutanoate exchange",
"metabolites":{
"2obut_e":-1.0
},
"lower_bound":-1000.0,
"upper_bound":1000.0,
"gene_reaction_rule":"EXCHANGE",
"subsystem":"transport, extracellular",
"notes":{
"Confidence Level":"0"
}
},
{
"id":"EX_34dhpha_e",
"name":"(3,4-dihydroxyphenyl)acetate exchange",
"metabolites":{
"34dhpha_e":-1.0
},
"lower_bound":-1000.0,
"upper_bound":1000.0,
"gene_reaction_rule":"EXCHANGE",
"subsystem":"transport, extracellular",
"notes":{
"Confidence Level":"0"
}
},
{
"id":"EX_34dhphe_e",
"name":"3,4-Dihydroxy-L-phenylalanine exchange",
"metabolites":{
"34dhphe_e":-1.0
},
"lower_bound":-1000.0,
"upper_bound":1000.0,
"gene_reaction_rule":"EXCHANGE",
"subsystem":"transport, extracellular",
"notes":{
"Confidence Level":"0"
}
},
{
"id":"EX_3mop_e",
"name":"Exchange of 3-methyl-2-oxopentanoate",
"metabolites":{
"3mop_e":-1.0
},
"lower_bound":-1000.0,
"upper_bound":1000.0,
"gene_reaction_rule":"EXCHANGE",
"subsystem":"transport, extracellular",
"notes":{
"Confidence Level":"0"
}
},
{
"id":"EX_4abut_e",
"name":"4-Aminobutanoate exchange",
"metabolites":{
"4abut_e":-1.0
},
"lower_bound":-1000.0,
"upper_bound":1000.0,
"gene_reaction_rule":"EXCHANGE",
"subsystem":"transport, extracellular",
"notes":{
"Confidence Level":"0"
}
},
{
"id":"EX_4abz_e",
"name":"4 Aminobenzoate exchange",
"metabolites":{
"4abz_e":-1.0
},
"lower_bound":-1000.0,
"upper_bound":1000.0,
"gene_reaction_rule":"EXCHANGE",
"subsystem":"transport, extracellular",
"notes":{
"Confidence Level":"0"
}
},
{
"id":"EX_4hbz_e",
"name":"4-Hydroxybenzoate exchange",
"metabolites":{
"4hbz_e":-1.0
},
"lower_bound":-1000.0,
"upper_bound":1000.0,
"gene_reaction_rule":"EXCHANGE",
"subsystem":"transport, extracellular",
"notes":{
"Confidence Level":"0"
}
},
{
"id":"EX_5htrp_e",
"name":"5-Hydroxy-L-tryptophan exchange",
"metabolites":{
"5htrp_e":-1.0
},
"lower_bound":-1000.0,
"upper_bound":1000.0,
"gene_reaction_rule":"EXCHANGE",
"subsystem":"transport, extracellular",
"notes":{
"Confidence Level":"0"
}
},
{
"id":"EX_5mthf_e",
"name":"exchange reaction for 5-Methyltetrahydrofolate",
"metabolites":{
"5mthf_e":-1.0
},
"lower_bound":-1000.0,
"upper_bound":1000.0,
"gene_reaction_rule":"EXCHANGE",
"subsystem":"transport, extracellular",
"notes":{
"Confidence Level":"0"
}
},
{
"id":"EX_ac_e",
"name":"Acetate exchange",
"metabolites":{
"ac_e":-1.0
},
"lower_bound":-1000.0,
"upper_bound":1000.0,
"gene_reaction_rule":"EXCHANGE",
"subsystem":"transport, extracellular",
"notes":{
"Confidence Level":"0"
}
},
{
"id":"EX_acald_e",
"name":"Acetaldehyde exchange",
"metabolites":{
"acald_e":-1.0
},
"lower_bound":-1000.0,
"upper_bound":1000.0,
"gene_reaction_rule":"EXCHANGE",
"subsystem":"transport, extracellular",
"notes":{
"Confidence Level":"0"
}
},
{
"id":"EX_ade_e",
"name":"Adenine exchange",
"metabolites":{
"ade_e":-1.0
},
"lower_bound":-1000.0,
"upper_bound":1000.0,
"gene_reaction_rule":"EXCHANGE",
"subsystem":"transport, extracellular",
"notes":{
"Confidence Level":"0"
}
},
{
"id":"ADNtr",
"name":"adenosine transport",
"metabolites":{
"adn_c":1.0,
"adn_e":-1.0,
"h_c":1.0,
"h_e":-1.0
},
"lower_bound":-1000.0,
"upper_bound":1000.0,
"gene_reaction_rule":"ORPHAN",
"subsystem":"transport, extracellular",
"notes":{
"Confidence Level":"0"
}
},
{
"id":"EX_adn_e",
"name":"exchange reaction for Adenosine",
"metabolites":{
"adn_e":-1.0
},
"lower_bound":-1000.0,
"upper_bound":1000.0,
"gene_reaction_rule":"EXCHANGE",
"subsystem":"transport, extracellular",
"notes":{
"Confidence Level":"0"
}
},
{
"id":"EX_adocbl_e",
"name":"Adenosylcobalamin exchange",
"metabolites":{
"adocbl_e":-1.0
},
"lower_bound":-1000.0,
"upper_bound":1000.0,
"gene_reaction_rule":"EXCHANGE",
"subsystem":"transport, extracellular",
"notes":{
"Confidence Level":"0"
}
},
{
"id":"EX_ahcys_e",
"name":"Exchange of S-adenosyl-L-homocysteine",
"metabolites":{
"ahcys_e":-1.0
},
"lower_bound":-1000.0,
"upper_bound":1000.0,
"gene_reaction_rule":"EXCHANGE",
"subsystem":"transport, extracellular",
"notes":{
"Confidence Level":"0"
}
},
{
"id":"EX_akg_e",
"name":"2-Oxoglutarate exchange",
"metabolites":{
"akg_e":-1.0
},
"lower_bound":-1000.0,
"upper_bound":1000.0,
"gene_reaction_rule":"EXCHANGE",
"subsystem":"transport, extracellular",
"notes":{
"Confidence Level":"0"
}
},
{
"id":"EX_ala_D_e",
"name":"D-Alanine exchange",
"metabolites":{
"ala_D_e":-1.0
},
"lower_bound":-1000.0,
"upper_bound":1000.0,
"gene_reaction_rule":"EXCHANGE",
"subsystem":"transport, extracellular",
"notes":{
"Confidence Level":"0"
}
},
{
"id":"EX_ala_L_e",
"name":"exchange reaction for L-alanine",
"metabolites":{
"ala_L_e":-1.0
},
"lower_bound":-1000.0,
"upper_bound":1000.0,
"gene_reaction_rule":"EXCHANGE",
"subsystem":"transport, extracellular",
"notes":{
"Confidence Level":"0"
}
},
{
"id":"EX_alltn_e",
"name":"Allantoin exchange",
"metabolites":{
"alltn_e":-1.0
},
"lower_bound":-1000.0,
"upper_bound":1000.0,
"gene_reaction_rule":"EXCHANGE",
"subsystem":"transport, extracellular",
"notes":{
"Confidence Level":"0"
}
},
{
"id":"AMPtr",
"name":"amp transport",
"metabolites":{
"amp_c":1.0,
"amp_e":-1.0,
"h_c":1.0,
"h_e":-1.0
},
"lower_bound":-1000.0,
"upper_bound":1000.0,
"gene_reaction_rule":"ORPHAN",
"subsystem":"transport, extracellular",
"notes":{
"Confidence Level":"0"
}
},
{
"id":"EX_amp_e",
"name":"AMP exchange",
"metabolites":{
"amp_e":-1.0
},
"lower_bound":-1000.0,
"upper_bound":1000.0,
"gene_reaction_rule":"EXCHANGE",
"subsystem":"transport, extracellular",
"notes":{
"Confidence Level":"0"
}
},
{
"id":"EX_arab_L_e",
"name":"L-Arabinose exchange",
"metabolites":{
"arab_L_e":-1.0
},
"lower_bound":-1000.0,
"upper_bound":1000.0,
"gene_reaction_rule":"EXCHANGE",
"subsystem":"transport, extracellular",
"notes":{
"Confidence Level":"0"
}
},
{
"id":"EX_arbt_e",
"name":"Arbutin exchange",
"metabolites":{
"arbt_e":-1.0
},
"lower_bound":-1000.0,
"upper_bound":1000.0,
"gene_reaction_rule":"EXCHANGE",
"subsystem":"transport, extracellular",
"notes":{
"Confidence Level":"0"
}
},
{
"id":"EX_arg_L_e",
"name":"L-Arginine exchange",
"metabolites":{
"arg_L_e":-1.0
},
"lower_bound":-1000.0,
"upper_bound":1000.0,
"gene_reaction_rule":"EXCHANGE",
"subsystem":"transport, extracellular",
"notes":{
"Confidence Level":"0"
}
},
{
"id":"EX_arsenb_e",
"name":"Arsenobetaine exchange",
"metabolites":{
"arsenb_e":-1.0
},
"lower_bound":-1000.0,
"upper_bound":1000.0,
"gene_reaction_rule":"EXCHANGE",
"subsystem":"transport, extracellular",
"notes":{
"Confidence Level":"0"
}
},
{
"id":"EX_asn_L_e",
"name":"exchange reaction for L-asparagine",
"metabolites":{
"asn_L_e":-1.0
},
"lower_bound":-1000.0,
"upper_bound":1000.0,
"gene_reaction_rule":"EXCHANGE",
"subsystem":"transport, extracellular",
"notes":{
"Confidence Level":"0"
}
},
{
"id":"EX_asp_L_e",
"name":"L-Aspartate exchange",
"metabolites":{
"asp_L_e":-1.0
},
"lower_bound":-1000.0,
"upper_bound":1000.0,
"gene_reaction_rule":"EXCHANGE",
"subsystem":"transport, extracellular",
"notes":{
"Confidence Level":"0"
}
},
{
"id":"EX_btd_RR_e",
"name":"R R 2 3 Butanediol exchange",
"metabolites":{
"btd_RR_e":-1.0
},
"lower_bound":-1000.0,
"upper_bound":1000.0,
"gene_reaction_rule":"EXCHANGE",
"subsystem":"transport, extracellular",
"notes":{
"Confidence Level":"0"
}
},
{
"id":"EX_btn_e",
"name":"Biotin exchange",
"metabolites":{
"btn_e":-1.0
},
"lower_bound":-1000.0,
"upper_bound":1000.0,
"gene_reaction_rule":"EXCHANGE",
"subsystem":"transport, extracellular",
"notes":{
"Confidence Level":"0"
}
},
{
"id":"EX_butso3_e",
"name":"butanesulfonate exchange",
"metabolites":{
"butso3_e":-1.0
},
"lower_bound":-1000.0,
"upper_bound":1000.0,
"gene_reaction_rule":"EXCHANGE",
"subsystem":"transport, extracellular",
"notes":{
"Confidence Level":"0"
}
},
{
"id":"EX_C02528_e",
"name":"chenodeoxycholate exchange",
"metabolites":{
"C02528_e":-1.0
},
"lower_bound":-1000.0,
"upper_bound":1000.0,
"gene_reaction_rule":"EXCHANGE",
"subsystem":"transport, extracellular",
"notes":{
"Confidence Level":"0"
}
},
{
"id":"EX_cd2_e",
"name":"Cadmium exchange",
"metabolites":{
"cd2_e":-1.0
},
"lower_bound":-1000.0,
"upper_bound":1000.0,
"gene_reaction_rule":"EXCHANGE",
"subsystem":"transport, extracellular",
"notes":{
"Confidence Level":"0"
}
},
{
"id":"EX_cellb_e",
"name":"Cellobiose exchange",
"metabolites":{
"cellb_e":-1.0
},
"lower_bound":-1000.0,
"upper_bound":1000.0,
"gene_reaction_rule":"EXCHANGE",
"subsystem":"transport, extracellular",
"notes":{
"Confidence Level":"0"
}
},
{
"id":"EX_cgly_e",
"name":"Cys-Gly exchange",
"metabolites":{
"cgly_e":-1.0
},
"lower_bound":-1000.0,
"upper_bound":1000.0,
"gene_reaction_rule":"EXCHANGE",
"subsystem":"transport, extracellular",
"notes":{
"Confidence Level":"0"
}
},
{
"id":"EX_chol_e",
"name":"exchange reaction for Choline",
"metabolites":{
"chol_e":-1.0
},
"lower_bound":-1000.0,
"upper_bound":1000.0,
"gene_reaction_rule":"EXCHANGE",
"subsystem":"transport, extracellular",
"notes":{
"Confidence Level":"0"
}
},
{
"id":"EX_cholate_e",
"name":"exchange reaction for cholate",
"metabolites":{
"cholate_e":-1.0
},
"lower_bound":-1000.0,
"upper_bound":1000.0,
"gene_reaction_rule":"EXCHANGE",
"subsystem":"transport, extracellular",
"notes":{
"Confidence Level":"0"
}
},
{
"id":"EX_chols_e",
"name":"Choline sulfate exchange",
"metabolites":{
"chols_e":-1.0
},
"lower_bound":-1000.0,
"upper_bound":1000.0,
"gene_reaction_rule":"EXCHANGE",
"subsystem":"transport, extracellular",
"notes":{
"Confidence Level":"0"
}
},
{
"id":"EX_cit_e",
"name":"Citrate exchange",
"metabolites":{
"cit_e":-1.0
},
"lower_bound":-1000.0,
"upper_bound":1000.0,
"gene_reaction_rule":"EXCHANGE",
"subsystem":"transport, extracellular",
"notes":{
"Confidence Level":"0"
}
},
{
"id":"EX_csn_e",
"name":"Cytosine exchange",
"metabolites":{
"csn_e":-1.0
},
"lower_bound":-1000.0,
"upper_bound":1000.0,
"gene_reaction_rule":"EXCHANGE",
"subsystem":"transport, extracellular",
"notes":{
"Confidence Level":"0"
}
},
{
"id":"EX_ctbt_e",
"name":"Crotonobetaine exchange",
"metabolites":{
"ctbt_e":-1.0
},
"lower_bound":-1000.0,
"upper_bound":1000.0,
"gene_reaction_rule":"EXCHANGE",
"subsystem":"transport, extracellular",
"notes":{
"Confidence Level":"0"
}
},
{
"id":"EX_cys_L_e",
"name":"exchange reaction for L-cysteine",
"metabolites":{
"cys_L_e":-1.0
},
"lower_bound":-1000.0,
"upper_bound":1000.0,
"gene_reaction_rule":"EXCHANGE",
"subsystem":"transport, extracellular",
"notes":{
"Confidence Level":"0"
}
},
{
"id":"EX_cytd_e",
"name":"exchange reaction for Cytidine",
"metabolites":{
"cytd_e":-1.0
},
"lower_bound":-1000.0,
"upper_bound":1000.0,
"gene_reaction_rule":"EXCHANGE",
"subsystem":"transport, extracellular",
"notes":{
"Confidence Level":"0"
}
},
{
"id":"EX_dad_2_e",
"name":"exchange reaction for 2-deoxyadenosine",
"metabolites":{
"dad_2_e":-1.0
},
"lower_bound":-1000.0,
"upper_bound":1000.0,
"gene_reaction_rule":"EXCHANGE",
"subsystem":"transport, extracellular",
"notes":{
"Confidence Level":"0"
}
},
{
"id":"EX_dcyt_e",
"name":"exchange reaction for Deoxycytidine",
"metabolites":{
"dcyt_e":-1.0
},
"lower_bound":-1000.0,
"upper_bound":1000.0,
"gene_reaction_rule":"EXCHANGE",
"subsystem":"transport, extracellular",
"notes":{
"Confidence Level":"0"
}
},
{
"id":"EX_ddca_e",
"name":"laurate exchange",
"metabolites":{
"ddca_e":-1.0
},
"lower_bound":-1000.0,
"upper_bound":1000.0,
"gene_reaction_rule":"EXCHANGE",
"subsystem":"transport, extracellular",
"notes":{
"Confidence Level":"0"
}
},
{
"id":"EX_dextrin_e",
"name":"Dextrin exchange",
"metabolites":{
"dextrin_e":-1.0
},
"lower_bound":-1000.0,
"upper_bound":1000.0,
"gene_reaction_rule":"EXCHANGE",
"subsystem":"transport, extracellular",
"notes":{
"Confidence Level":"0"
}
},
{
"id":"EX_dgsn_e",
"name":"exchange reaction for Deoxyguanosine",
"metabolites":{
"dgsn_e":-1.0
},
"lower_bound":-1000.0,
"upper_bound":1000.0,
"gene_reaction_rule":"EXCHANGE",
"subsystem":"transport, extracellular",
"notes":{
"Confidence Level":"0"
}
},
{
"id":"EX_diact_e",
"name":"Diacetyl exchange",
"metabolites":{
"diact_e":-1.0
},
"lower_bound":-1000.0,
"upper_bound":1000.0,
"gene_reaction_rule":"EXCHANGE",
"subsystem":"transport, extracellular",
"notes":{
"Confidence Level":"0"
}
},
{
"id":"EX_din_e",
"name":"exchange reaction for Deoxyinosine",
"metabolites":{
"din_e":-1.0
},
"lower_bound":-1000.0,
"upper_bound":1000.0,
"gene_reaction_rule":"EXCHANGE",
"subsystem":"transport, extracellular",
"notes":{
"Confidence Level":"0"
}
},
{
"id":"EX_dopa_e",
"name":"Dopamine exchange",
"metabolites":{
"dopa_e":-1.0
},
"lower_bound":-1000.0,
"upper_bound":1000.0,
"gene_reaction_rule":"EXCHANGE",
"subsystem":"transport, extracellular",
"notes":{
"Confidence Level":"0"
}
},
{
"id":"EX_dpcoa_e",
"name":"exchange reaction for dpcoa",
"metabolites":{
"dpcoa_e":-1.0
},
"lower_bound":-1000.0,
"upper_bound":1000.0,
"gene_reaction_rule":"EXCHANGE",
"subsystem":"transport, extracellular",
"notes":{
"Confidence Level":"0"
}
},
{
"id":"EX_drib_e",
"name":"Deoxyribose exchange",
"metabolites":{
"drib_e":-1.0
},
"lower_bound":-1000.0,
"upper_bound":1000.0,
"gene_reaction_rule":"EXCHANGE",
"subsystem":"transport, extracellular",
"notes":{
"Confidence Level":"0"
}
},
{
"id":"EX_etha_e",
"name":"Ethanolamine exchange",
"metabolites":{
"etha_e":-1.0
},
"lower_bound":-1000.0,
"upper_bound":1000.0,
"gene_reaction_rule":"EXCHANGE",
"subsystem":"transport, extracellular",
"notes":{
"Confidence Level":"0"
}
},
{
"id":"EX_ethso3_e",
"name":"ethanesulfonate exchange",
"metabolites":{
"ethso3_e":-1.0
},
"lower_bound":-1000.0,
"upper_bound":1000.0,
"gene_reaction_rule":"EXCHANGE",
"subsystem":"transport, extracellular",
"notes":{
"Confidence Level":"0"
}
},
{
"id":"EX_etoh_e",
"name":"Ethanol exchange",
"metabolites":{
"etoh_e":-1.0
},
"lower_bound":-1000.0,
"upper_bound":1000.0,
"gene_reaction_rule":"EXCHANGE",
"subsystem":"transport, extracellular",
"notes":{
"Confidence Level":"0"
}
},
{
"id":"EX_fecrm_e",
"name":"Ferrichrome exchange",
"metabolites":{
"fecrm_e":-1.0
},
"lower_bound":-1000.0,
"upper_bound":1000.0,
"gene_reaction_rule":"EXCHANGE",
"subsystem":"transport, extracellular",
"notes":{
"Confidence Level":"0"
}
},
{
"id":"EX_fol_e",
"name":"exchange reaction for Folate",
"metabolites":{
"fol_e":-1.0
},
"lower_bound":-1000.0,
"upper_bound":1000.0,
"gene_reaction_rule":"EXCHANGE",
"subsystem":"transport, extracellular",
"notes":{
"Confidence Level":"0"
}
},
{
"id":"EX_for_e",
"name":"Formate exchange",
"metabolites":{
"for_e":-1.0
},
"lower_bound":-1000.0,
"upper_bound":1000.0,
"gene_reaction_rule":"EXCHANGE",
"subsystem":"transport, extracellular",
"notes":{
"Confidence Level":"0"
}
},
{
"id":"EX_fru_e",
"name":"exchange reaction for D-Fructose",
"metabolites":{
"fru_e":-1.0
},
"lower_bound":-1000.0,
"upper_bound":1000.0,
"gene_reaction_rule":"EXCHANGE",
"subsystem":"transport, extracellular",
"notes":{
"Confidence Level":"0"
}
},
{
"id":"EX_fum_e",
"name":"exchange reaction for fumarate",
"metabolites":{
"fum_e":-1.0
},
"lower_bound":-1000.0,
"upper_bound":1000.0,
"gene_reaction_rule":"EXCHANGE",
"subsystem":"transport, extracellular",
"notes":{
"Confidence Level":"0"
}
},
{
"id":"EX_galt_e",
"name":"Galactitol exchange",
"metabolites":{
"galt_e":-1.0
},
"lower_bound":-1000.0,
"upper_bound":1000.0,
"gene_reaction_rule":"EXCHANGE",
"subsystem":"transport, extracellular",
"notes":{
"Confidence Level":"0"
}
},
{
"id":"EX_galur_e",
"name":"D-Galacturonate exchange",
"metabolites":{
"galur_e":-1.0
},
"lower_bound":-1000.0,
"upper_bound":1000.0,
"gene_reaction_rule":"EXCHANGE",
"subsystem":"transport, extracellular",
"notes":{
"Confidence Level":"0"
}
},
{
"id":"EX_gam_e",
"name":"exchange reaction for D-Glucosamine",
"metabolites":{
"gam_e":-1.0
},
"lower_bound":-1000.0,
"upper_bound":1000.0,
"gene_reaction_rule":"EXCHANGE",
"subsystem":"transport, extracellular",
"notes":{
"Confidence Level":"0"
}
},
{
"id":"EX_gcald_e",
"name":"Glycolaldehyde exchange",
"metabolites":{
"gcald_e":-1.0
},
"lower_bound":-1000.0,
"upper_bound":1000.0,
"gene_reaction_rule":"EXCHANGE",
"subsystem":"transport, extracellular",
"notes":{
"Confidence Level":"0"
}
},
{
"id":"EX_gchola_e",
"name":"Glycocholate exchange",
"metabolites":{
"gchola_e":-1.0
},
"lower_bound":-1000.0,
"upper_bound":1000.0,
"gene_reaction_rule":"EXCHANGE",
"subsystem":"transport, extracellular",
"notes":{
"Confidence Level":"0"
}
},
{
"id":"EX_glc_D_e",
"name":"D-Glucose exchange",
"metabolites":{
"glc_D_e":-1.0
},
"lower_bound":-1000.0,
"upper_bound":1000.0,
"gene_reaction_rule":"EXCHANGE",
"subsystem":"transport, extracellular",
"notes":{
"Confidence Level":"0"
}
},
{
"id":"EX_glcn_e",
"name":"D-Gluconate exchange",
"metabolites":{
"glcn_e":-1.0
},
"lower_bound":-1000.0,
"upper_bound":1000.0,
"gene_reaction_rule":"EXCHANGE",
"subsystem":"transport, extracellular",
"notes":{
"Confidence Level":"0"
}
},
{
"id":"EX_glcur_e",
"name":"D-glucuronate exchange",
"metabolites":{
"glcur_e":-1.0
},
"lower_bound":-1000.0,
"upper_bound":1000.0,
"gene_reaction_rule":"EXCHANGE",
"subsystem":"transport, extracellular",
"notes":{
"Confidence Level":"0"
}
},
{
"id":"EX_gln_L_e",
"name":"exchange reaction for L-glutamine",
"metabolites":{
"gln_L_e":-1.0
},
"lower_bound":-1000.0,
"upper_bound":1000.0,
"gene_reaction_rule":"EXCHANGE",
"subsystem":"transport, extracellular",
"notes":{
"Confidence Level":"0"
}
},
{
"id":"EX_glu_L_e",
"name":"L-Glutamate exchange",
"metabolites":{
"glu_L_e":-1.0
},
"lower_bound":-1000.0,
"upper_bound":1000.0,
"gene_reaction_rule":"EXCHANGE",
"subsystem":"transport, extracellular",
"notes":{
"Confidence Level":"0"
}
},
{
"id":"EX_gly_e",
"name":"exchange reaction for Glycine",
"metabolites":{
"gly_e":-1.0
},
"lower_bound":-1000.0,
"upper_bound":1000.0,
"gene_reaction_rule":"EXCHANGE",
"subsystem":"transport, extracellular",
"notes":{
"Confidence Level":"0"
}
},
{
"id":"EX_glyb_e",
"name":"Glycine betaine exchange",
"metabolites":{
"glyb_e":-1.0
},
"lower_bound":-1000.0,
"upper_bound":1000.0,
"gene_reaction_rule":"EXCHANGE",
"subsystem":"transport, extracellular",
"notes":{
"Confidence Level":"0"
}
},
{
"id":"EX_glyc_e",
"name":"Glycerol exchange",
"metabolites":{
"glyc_e":-1.0
},
"lower_bound":-1000.0,
"upper_bound":1000.0,
"gene_reaction_rule":"EXCHANGE",
"subsystem":"transport, extracellular",
"notes":{
"Confidence Level":"0"
}
},
{
"id":"EX_glyclt_e",
"name":"Glycolate exchange",
"metabolites":{
"glyclt_e":-1.0
},
"lower_bound":-1000.0,
"upper_bound":1000.0,
"gene_reaction_rule":"EXCHANGE",
"subsystem":"transport, extracellular",
"notes":{
"Confidence Level":"0"
}
},
{
"id":"EX_gsn_e",
"name":"exchange reaction for Guanosine",
"metabolites":{
"gsn_e":-1.0
},
"lower_bound":-1000.0,
"upper_bound":1000.0,
"gene_reaction_rule":"EXCHANGE",
"subsystem":"transport, extracellular",
"notes":{
"Confidence Level":"0"
}
},
{
"id":"EX_gthox_e",
"name":"Oxidized glutathione exchange",
"metabolites":{
"gthox_e":-1.0
},
"lower_bound":-1000.0,
"upper_bound":1000.0,
"gene_reaction_rule":"EXCHANGE",
"subsystem":"transport, extracellular",
"notes":{
"Confidence Level":"0"
}
},
{
"id":"EX_gthrd_e",
"name":"Reduced glutathione exchange",
"metabolites":{
"gthrd_e":-1.0
},
"lower_bound":-1000.0,
"upper_bound":1000.0,
"gene_reaction_rule":"EXCHANGE",
"subsystem":"transport, extracellular",
"notes":{
"Confidence Level":"0"
}
},
{
"id":"EX_gua_e",
"name":"Guanine exchange",
"metabolites":{
"gua_e":-1.0
},
"lower_bound":-1000.0,
"upper_bound":1000.0,
"gene_reaction_rule":"EXCHANGE",
"subsystem":"transport, extracellular",
"notes":{
"Confidence Level":"0"
}
},
{
"id":"EX_h2_e",
"name":"H2 exchange",
"metabolites":{
"h2_e":-1.0
},
"lower_bound":-1000.0,
"upper_bound":1000.0,
"gene_reaction_rule":"EXCHANGE",
"subsystem":"transport, extracellular",
"notes":{
"Confidence Level":"0"
}
},
{
"id":"EX_h2s_e",
"name":"Hydrogen sulfide exchange",
"metabolites":{
"h2s_e":-1.0
},
"lower_bound":-1000.0,
"upper_bound":1000.0,
"gene_reaction_rule":"EXCHANGE",
"subsystem":"transport, extracellular",
"notes":{
"Confidence Level":"0"
}
},
{
"id":"EX_hdca_e",
"name":"Hexadecanoate (n-C16:0) exchange",
"metabolites":{
"hdca_e":-1.0
},
"lower_bound":-1000.0,
"upper_bound":1000.0,
"gene_reaction_rule":"EXCHANGE",
"subsystem":"transport, extracellular",
"notes":{
"Confidence Level":"0"
}
},
{
"id":"EX_hexs_e",
"name":"Hexanesulfonate exchange",
"metabolites":{
"hexs_e":-1.0
},
"lower_bound":-1000.0,
"upper_bound":1000.0,
"gene_reaction_rule":"EXCHANGE",
"subsystem":"transport, extracellular",
"notes":{
"Confidence Level":"0"
}
},
{
"id":"EX_hg2_e",
"name":"Hg2+ exchange",
"metabolites":{
"hg2_e":-1.0
},
"lower_bound":-1000.0,
"upper_bound":1000.0,
"gene_reaction_rule":"EXCHANGE",
"subsystem":"transport, extracellular",
"notes":{
"Confidence Level":"0"
}
},
{
"id":"EX_his_L_e",
"name":"exchange reaction for L-histidine",
"metabolites":{
"his_L_e":-1.0
},
"lower_bound":-1000.0,
"upper_bound":1000.0,
"gene_reaction_rule":"EXCHANGE",
"subsystem":"transport, extracellular",
"notes":{
"Confidence Level":"0"
}
},
{
"id":"EX_hista_e",
"name":"Histamine exchange",
"metabolites":{
"hista_e":-1.0
},
"lower_bound":-1000.0,
"upper_bound":1000.0,
"gene_reaction_rule":"EXCHANGE",
"subsystem":"transport, extracellular",
"notes":{
"Confidence Level":"0"
}
},
{
"id":"EX_hxan_e",
"name":"Hypoxanthine exchange",
"metabolites":{
"hxan_e":-1.0
},
"lower_bound":-1000.0,
"upper_bound":1000.0,
"gene_reaction_rule":"EXCHANGE",
"subsystem":"transport, extracellular",
"notes":{
"Confidence Level":"0"
}
},
{
"id":"EX_ile_L_e",
"name":"L-Isoleucine exchange",
"metabolites":{
"ile_L_e":-1.0
},
"lower_bound":-1000.0,
"upper_bound":1000.0,
"gene_reaction_rule":"EXCHANGE",
"subsystem":"transport, extracellular",
"notes":{
"Confidence Level":"0"
}
},
{
"id":"EX_ind3ac_e",
"name":"Indole-3-acetate exchange",
"metabolites":{
"ind3ac_e":-1.0
},
"lower_bound":-1000.0,
"upper_bound":1000.0,
"gene_reaction_rule":"EXCHANGE",
"subsystem":"transport, extracellular",
"notes":{
"Confidence Level":"0"
}
},
{
"id":"EX_ascb_L_e",
"name":"ascorbat exchange",
"metabolites":{
"ascb_L_e":-1.0
},
"lower_bound":-1000.0,
"upper_bound":1000.0,
"gene_reaction_rule":"EXCHANGE",
"subsystem":"transport, extracellular",
"notes":{
"Confidence Level":"0"
}
},
{
"id":"EX_indole_e",
"name":"Indole exchange",
"metabolites":{
"indole_e":-1.0
},
"lower_bound":-1000.0,
"upper_bound":1000.0,
"gene_reaction_rule":"EXCHANGE",
"subsystem":"transport, extracellular",
"notes":{
"Confidence Level":"0"
}
},
{
"id":"EX_inost_e",
"name":"myo-Inositol exchange",
"metabolites":{
"inost_e":-1.0
},
"lower_bound":-1000.0,
"upper_bound":1000.0,
"gene_reaction_rule":"EXCHANGE",
"subsystem":"transport, extracellular",
"notes":{
"Confidence Level":"0"
}
},
{
"id":"EX_ins_e",
"name":"Inosine exchange",
"metabolites":{
"ins_e":-1.0
},
"lower_bound":-1000.0,
"upper_bound":1000.0,
"gene_reaction_rule":"EXCHANGE",
"subsystem":"transport, extracellular",
"notes":{
"Confidence Level":"0"
}
},
{
"id":"EX_lac_D_e",
"name":"D-lactate exchange",
"metabolites":{
"lac_D_e":-1.0
},
"lower_bound":-1000.0,
"upper_bound":1000.0,
"gene_reaction_rule":"EXCHANGE",
"subsystem":"transport, extracellular",
"notes":{
"Confidence Level":"0"
}
},
{
"id":"EX_lcts_e",
"name":"Lactose exchange",
"metabolites":{
"lcts_e":-1.0
},
"lower_bound":-1000.0,
"upper_bound":1000.0,
"gene_reaction_rule":"EXCHANGE",
"subsystem":"transport, extracellular",
"notes":{
"Confidence Level":"0"
}
},
{
"id":"EX_Lcyst_e",
"name":"L-cysteate exchange",
"metabolites":{
"Lcyst_e":-1.0
},
"lower_bound":-1000.0,
"upper_bound":1000.0,
"gene_reaction_rule":"EXCHANGE",
"subsystem":"transport, extracellular",
"notes":{
"Confidence Level":"0"
}
},
{
"id":"EX_leu_L_e",
"name":"L-Leucine exchange",
"metabolites":{
"leu_L_e":-1.0
},
"lower_bound":-1000.0,
"upper_bound":1000.0,
"gene_reaction_rule":"EXCHANGE",
"subsystem":"transport, extracellular",
"notes":{
"Confidence Level":"0"
}
},
{
"id":"EX_lys_L_e",
"name":"L-Lysine exchange",
"metabolites":{
"lys_L_e":-1.0
},
"lower_bound":-1000.0,
"upper_bound":1000.0,
"gene_reaction_rule":"EXCHANGE",
"subsystem":"transport, extracellular",
"notes":{
"Confidence Level":"0"
}
},
{
"id":"EX_mal_L_e",
"name":"Exchange of L-malate",
"metabolites":{
"mal_L_e":-1.0
},
"lower_bound":-1000.0,
"upper_bound":1000.0,
"gene_reaction_rule":"EXCHANGE",
"subsystem":"transport, extracellular",
"notes":{
"Confidence Level":"0"
}
},
{
"id":"EX_malt_e",
"name":"Maltose exchange",
"metabolites":{
"malt_e":-1.0
},
"lower_bound":-1000.0,
"upper_bound":1000.0,
"gene_reaction_rule":"EXCHANGE",
"subsystem":"transport, extracellular",
"notes":{
"Confidence Level":"0"
}
},
{
"id":"EX_malthx_e",
"name":"Maltohexaose exchange",
"metabolites":{
"malthx_e":-1.0
},
"lower_bound":-1000.0,
"upper_bound":1000.0,
"gene_reaction_rule":"EXCHANGE",
"subsystem":"transport, extracellular",
"notes":{
"Confidence Level":"0"
}
},
{
"id":"EX_malttr_e",
"name":"Maltotriose exchange",
"metabolites":{
"malttr_e":-1.0
},
"lower_bound":-1000.0,
"upper_bound":1000.0,
"gene_reaction_rule":"EXCHANGE",
"subsystem":"transport, extracellular",
"notes":{
"Confidence Level":"0"
}
},
{
"id":"EX_man_e",
"name":"exchange reaction for D-Mannose",
"metabolites":{
"man_e":-1.0
},
"lower_bound":-1000.0,
"upper_bound":1000.0,
"gene_reaction_rule":"EXCHANGE",
"subsystem":"transport, extracellular",
"notes":{
"Confidence Level":"0"
}
},
{
"id":"EX_melib_e",
"name":"Melibiose exchange",
"metabolites":{
"melib_e":-1.0
},
"lower_bound":-1000.0,
"upper_bound":1000.0,
"gene_reaction_rule":"EXCHANGE",
"subsystem":"transport, extracellular",
"notes":{
"Confidence Level":"0"
}
},
{
"id":"EX_met_D_e",
"name":"D-Methionine exchange",
"metabolites":{
"met_D_e":-1.0
},
"lower_bound":-1000.0,
"upper_bound":1000.0,
"gene_reaction_rule":"EXCHANGE",
"subsystem":"transport, extracellular",
"notes":{
"Confidence Level":"0"
}
},
{
"id":"EX_met_L_e",
"name":"L-Methionine exchange",
"metabolites":{
"met_L_e":-1.0
},
"lower_bound":-1000.0,
"upper_bound":1000.0,
"gene_reaction_rule":"EXCHANGE",
"subsystem":"transport, extracellular",
"notes":{
"Confidence Level":"0"
}
},
{
"id":"EX_metsox_S_L_e",
"name":"L-Methionine S-oxide exchange",
"metabolites":{
"metsox_S_L_e":-1.0
},
"lower_bound":-1000.0,
"upper_bound":1000.0,
"gene_reaction_rule":"EXCHANGE",
"subsystem":"transport, extracellular",
"notes":{
"Confidence Level":"0"
}
},
{
"id":"EX_mnl_e",
"name":"D-Mannitol exchange",
"metabolites":{
"mnl_e":-1.0
},
"lower_bound":-1000.0,
"upper_bound":1000.0,
"gene_reaction_rule":"EXCHANGE",
"subsystem":"transport, extracellular",
"notes":{
"Confidence Level":"0"
}
},
{
"id":"EX_mops_e",
"name":"3-(n-Morpholino)Propanesulfonic Acid exchange",
"metabolites":{
"mops_e":-1.0
},
"lower_bound":-1000.0,
"upper_bound":1000.0,
"gene_reaction_rule":"EXCHANGE",
"subsystem":"transport, extracellular",
"notes":{
"Confidence Level":"0"
}
},
{
"id":"EX_mqn8_e",
"name":"Menaquinone 8 exchange",
"metabolites":{
"mqn8_e":-1.0
},
"lower_bound":-1000.0,
"upper_bound":1000.0,
"gene_reaction_rule":"EXCHANGE",
"subsystem":"transport, extracellular",
"notes":{
"Confidence Level":"0"
}
},
{
"id":"EX_mso3_e",
"name":"methanesulfonate exchange",
"metabolites":{
"mso3_e":-1.0
},
"lower_bound":-1000.0,
"upper_bound":1000.0,
"gene_reaction_rule":"EXCHANGE",
"subsystem":"transport, extracellular",
"notes":{
"Confidence Level":"0"
}
},
{
"id":"EX_n2o_e",
"name":"Nitrous oxide exchange",
"metabolites":{
"n2o_e":-1.0
},
"lower_bound":-1000.0,
"upper_bound":1000.0,
"gene_reaction_rule":"EXCHANGE",
"subsystem":"transport, extracellular",
"notes":{
"Confidence Level":"0"
}
},
{
"id":"EX_nac_e",
"name":"Nicotinate exchange",
"metabolites":{
"nac_e":-1.0
},
"lower_bound":-1000.0,
"upper_bound":1000.0,
"gene_reaction_rule":"EXCHANGE",
"subsystem":"transport, extracellular",
"notes":{
"Confidence Level":"0"
}
},
{
"id":"EX_ncam_e",
"name":"Nicotinamide exchange",
"metabolites":{
"ncam_e":-1.0
},
"lower_bound":-1000.0,
"upper_bound":1000.0,
"gene_reaction_rule":"EXCHANGE",
"subsystem":"transport, extracellular",
"notes":{
"Confidence Level":"0"
}
},
{
"id":"EX_ni2_e",
"name":"Ni2+ exchange",
"metabolites":{
"ni2_e":-1.0
},
"lower_bound":-1000.0,
"upper_bound":1000.0,
"gene_reaction_rule":"EXCHANGE",
"subsystem":"transport, extracellular",
"notes":{
"Confidence Level":"0"
}
},
{
"id":"EX_nmn_e",
"name":"NMN exchange",
"metabolites":{
"nmn_e":-1.0
},
"lower_bound":-1000.0,
"upper_bound":1000.0,
"gene_reaction_rule":"EXCHANGE",
"subsystem":"transport, extracellular",
"notes":{
"Confidence Level":"0"
}
},
{
"id":"EX_no_e",
"name":"exchange reaction for NO",
"metabolites":{
"no_e":-1.0
},
"lower_bound":-1000.0,
"upper_bound":1000.0,
"gene_reaction_rule":"EXCHANGE",
"subsystem":"transport, extracellular",
"notes":{
"Confidence Level":"0"
}
},
{
"id":"EX_no2_e",
"name":"Nitrite exchange",
"metabolites":{
"no2_e":-1.0
},
"lower_bound":-1000.0,
"upper_bound":1000.0,
"gene_reaction_rule":"EXCHANGE",
"subsystem":"transport, extracellular",
"notes":{
"Confidence Level":"0"
}
},
{
"id":"EX_no3_e",
"name":"Nitrate exchange",
"metabolites":{
"no3_e":-1.0
},
"lower_bound":-1000.0,
"upper_bound":1000.0,
"gene_reaction_rule":"EXCHANGE",
"subsystem":"transport, extracellular",
"notes":{
"Confidence Level":"0"
}
},
{
"id":"EX_ocdcea_e",
"name":"octadecenoate (n-C18:1) exchange",
"metabolites":{
"ocdcea_e":-1.0
},
"lower_bound":-1000.0,
"upper_bound":1000.0,
"gene_reaction_rule":"EXCHANGE",
"subsystem":"transport, extracellular",
"notes":{
"Confidence Level":"0"
}
},
{
"id":"EX_orn_e",
"name":"Ornithine exchange",
"metabolites":{
"orn_e":-1.0
},
"lower_bound":-1000.0,
"upper_bound":1000.0,
"gene_reaction_rule":"EXCHANGE",
"subsystem":"transport, extracellular",
"notes":{
"Confidence Level":"0"
}
},
{
"id":"EX_oxa_e",
"name":"Oxalate exchange",
"metabolites":{
"oxa_e":-1.0
},
"lower_bound":-1000.0,
"upper_bound":1000.0,
"gene_reaction_rule":"EXCHANGE",
"subsystem":"transport, extracellular",
"notes":{
"Confidence Level":"0"
}
},
{
"id":"EX_pb_e",
"name":"Lead exchange",
"metabolites":{
"pb_e":-1.0
},
"lower_bound":-1000.0,
"upper_bound":1000.0,
"gene_reaction_rule":"EXCHANGE",
"subsystem":"transport, extracellular",
"notes":{
"Confidence Level":"0"
}
},
{
"id":"EX_phe_L_e",
"name":"exchange reaction for L-phenylalanine",
"metabolites":{
"phe_L_e":-1.0
},
"lower_bound":-1000.0,
"upper_bound":1000.0,
"gene_reaction_rule":"EXCHANGE",
"subsystem":"transport, extracellular",
"notes":{
"Confidence Level":"0"
}
},
{
"id":"EX_pheme_e",
"name":"exchange reaction for heme",
"metabolites":{
"pheme_e":-1.0
},
"lower_bound":-1000.0,
"upper_bound":1000.0,
"gene_reaction_rule":"EXCHANGE",
"subsystem":"transport, extracellular",
"notes":{
"Confidence Level":"0"
}
},
{
"id":"EX_pnto_R_e",
"name":"(R)-Pantothenate exchange",
"metabolites":{
"pnto_R_e":-1.0
},
"lower_bound":-1000.0,
"upper_bound":1000.0,
"gene_reaction_rule":"EXCHANGE",
"subsystem":"transport, extracellular",
"notes":{
"Confidence Level":"0"
}
},
{
"id":"EX_ppa_e",
"name":"Propionate exchange",
"metabolites":{
"ppa_e":-1.0
},
"lower_bound":-1000.0,
"upper_bound":1000.0,
"gene_reaction_rule":"EXCHANGE",
"subsystem":"transport, extracellular",
"notes":{
"Confidence Level":"0"
}
},
{
"id":"EX_ppi_e",
"name":"exchange reaction for ppi",
"metabolites":{
"ppi_e":-1.0
},
"lower_bound":-1000.0,
"upper_bound":1000.0,
"gene_reaction_rule":"EXCHANGE",
"subsystem":"transport, extracellular",
"notes":{
"Confidence Level":"0"
}
},
{
"id":"EX_pro_L_e",
"name":"L-Proline exchange",
"metabolites":{
"pro_L_e":-1.0
},
"lower_bound":-1000.0,
"upper_bound":1000.0,
"gene_reaction_rule":"EXCHANGE",
"subsystem":"transport, extracellular",
"notes":{
"Confidence Level":"0"
}
},
{
"id":"EX_ptrc_e",
"name":"Exchange of 1,4-butanediammonium",
"metabolites":{
"ptrc_e":-1.0
},
"lower_bound":-1000.0,
"upper_bound":1000.0,
"gene_reaction_rule":"EXCHANGE",
"subsystem":"transport, extracellular",
"notes":{
"Confidence Level":"0"
}
},
{
"id":"EX_q8_e",
"name":"Ubiquinone-8 exchange",
"metabolites":{
"q8_e":-1.0
},
"lower_bound":-1000.0,
"upper_bound":1000.0,
"gene_reaction_rule":"EXCHANGE",
"subsystem":"transport, extracellular",
"notes":{
"Confidence Level":"0"
}
},
{
"id":"EX_raffin_e",
"name":"Raffinose exchange",
"metabolites":{
"raffin_e":-1.0
},
"lower_bound":-1000.0,
"upper_bound":1000.0,
"gene_reaction_rule":"EXCHANGE",
"subsystem":"transport, extracellular",
"notes":{
"Confidence Level":"0"
}
},
{
"id":"EX_rib_D_e",
"name":"exchange reaction for ribose",
"metabolites":{
"rib_D_e":-1.0
},
"lower_bound":-1000.0,
"upper_bound":1000.0,
"gene_reaction_rule":"EXCHANGE",
"subsystem":"transport, extracellular",
"notes":{
"Confidence Level":"0"
}
},
{
"id":"EX_ribflv_e",
"name":"exchange reaction for Riboflavin",
"metabolites":{
"ribflv_e":-1.0
},
"lower_bound":-1000.0,
"upper_bound":1000.0,
"gene_reaction_rule":"EXCHANGE",
"subsystem":"transport, extracellular",
"notes":{
"Confidence Level":"0"
}
},
{
"id":"EX_rmn_e",
"name":"L-Rhamnose exchange",
"metabolites":{
"rmn_e":-1.0
},
"lower_bound":-1000.0,
"upper_bound":1000.0,
"gene_reaction_rule":"EXCHANGE",
"subsystem":"transport, extracellular",
"notes":{
"Confidence Level":"0"
}
},
{
"id":"EX_salcn_e",
"name":"Salicin exchange",
"metabolites":{
"salcn_e":-1.0
},
"lower_bound":-1000.0,
"upper_bound":1000.0,
"gene_reaction_rule":"EXCHANGE",
"subsystem":"transport, extracellular",
"notes":{
"Confidence Level":"0"
}
},
{
"id":"EX_sbt_D_e",
"name":"d_Sorbitol exchange",
"metabolites":{
"sbt_D_e":-1.0
},
"lower_bound":-1000.0,
"upper_bound":1000.0,
"gene_reaction_rule":"EXCHANGE",
"subsystem":"transport, extracellular",
"notes":{
"Confidence Level":"0"
}
},
{
"id":"EX_ser_D_e",
"name":"D-Serine exchange",
"metabolites":{
"ser_D_e":-1.0
},
"lower_bound":-1000.0,
"upper_bound":1000.0,
"gene_reaction_rule":"EXCHANGE",
"subsystem":"transport, extracellular",
"notes":{
"Confidence Level":"0"
}
},
{
"id":"EX_ser_L_e",
"name":"exchange reaction for L-serine",
"metabolites":{
"ser_L_e":-1.0
},
"lower_bound":-1000.0,
"upper_bound":1000.0,
"gene_reaction_rule":"EXCHANGE",
"subsystem":"transport, extracellular",
"notes":{
"Confidence Level":"0"
}
},
{
"id":"EX_sheme_e",
"name":"Siroheme exchange",
"metabolites":{
"sheme_e":-1.0
},
"lower_bound":-1000.0,
"upper_bound":1000.0,
"gene_reaction_rule":"EXCHANGE",
"subsystem":"transport, extracellular",
"notes":{
"Confidence Level":"0"
}
},
{
"id":"SPMDtr",
"name":"spermidine transport",
"metabolites":{
"h_c":1.0,
"spmd_c":1.0,
"spmd_e":-1.0
},
"lower_bound":-1000.0,
"upper_bound":1000.0,
"gene_reaction_rule":"ORPHAN",
"subsystem":"transport, extracellular",
"notes":{
"Confidence Level":"0"
}
},
{
"id":"EX_spmd_e",
"name":"Exchange of spermidine(3+)",
"metabolites":{
"spmd_e":-1.0
},
"lower_bound":-1000.0,
"upper_bound":1000.0,
"gene_reaction_rule":"EXCHANGE",
"subsystem":"transport, extracellular",
"notes":{
"Confidence Level":"0"
}
},
{
"id":"EX_srtn_e",
"name":"Serotonin exchange",
"metabolites":{
"srtn_e":-1.0
},
"lower_bound":-1000.0,
"upper_bound":1000.0,
"gene_reaction_rule":"EXCHANGE",
"subsystem":"transport, extracellular",
"notes":{
"Confidence Level":"0"
}
},
{
"id":"EX_succ_e",
"name":"Succinate exchange",
"metabolites":{
"succ_e":-1.0
},
"lower_bound":-1000.0,
"upper_bound":1000.0,
"gene_reaction_rule":"EXCHANGE",
"subsystem":"transport, extracellular",
"notes":{
"Confidence Level":"0"
}
},
{
"id":"EX_sucr_e",
"name":"Sucrose exchange",
"metabolites":{
"sucr_e":-1.0
},
"lower_bound":-1000.0,
"upper_bound":1000.0,
"gene_reaction_rule":"EXCHANGE",
"subsystem":"transport, extracellular",
"notes":{
"Confidence Level":"0"
}
},
{
"id":"EX_sulfac_e",
"name":"sulfoacetate exchange",
"metabolites":{
"sulfac_e":-1.0
},
"lower_bound":-1000.0,
"upper_bound":1000.0,
"gene_reaction_rule":"EXCHANGE",
"subsystem":"transport, extracellular",
"notes":{
"Confidence Level":"0"
}
},
{
"id":"EX_taur_e",
"name":"Taurine exchange",
"metabolites":{
"taur_e":-1.0
},
"lower_bound":-1000.0,
"upper_bound":1000.0,
"gene_reaction_rule":"EXCHANGE",
"subsystem":"transport, extracellular",
"notes":{
"Confidence Level":"0"
}
},
{
"id":"EX_tchola_e",
"name":"Taurocholic acid exchange",
"metabolites":{
"tchola_e":-1.0
},
"lower_bound":-1000.0,
"upper_bound":1000.0,
"gene_reaction_rule":"EXCHANGE",
"subsystem":"transport, extracellular",
"notes":{
"Confidence Level":"0"
}
},
{
"id":"EX_tdchola_e",
"name":"taurochenodeoxycholate exchange",
"metabolites":{
"tdchola_e":-1.0
},
"lower_bound":-1000.0,
"upper_bound":1000.0,
"gene_reaction_rule":"EXCHANGE",
"subsystem":"transport, extracellular",
"notes":{
"Confidence Level":"0"
}
},
{
"id":"EX_thf_e",
"name":"5,6,7,8-Tetrahydrofolate exchange",
"metabolites":{
"thf_e":-1.0
},
"lower_bound":-1000.0,
"upper_bound":1000.0,
"gene_reaction_rule":"EXCHANGE",
"subsystem":"transport, extracellular",
"notes":{
"Confidence Level":"0"
}
},
{
"id":"EX_thm_e",
"name":"exchange reaction for Thiamin",
"metabolites":{
"thm_e":-1.0
},
"lower_bound":-1000.0,
"upper_bound":1000.0,
"gene_reaction_rule":"EXCHANGE",
"subsystem":"transport, extracellular",
"notes":{
"Confidence Level":"0"
}
},
{
"id":"EX_thr_L_e",
"name":"L-Threonine exchange",
"metabolites":{
"thr_L_e":-1.0
},
"lower_bound":-1000.0,
"upper_bound":1000.0,
"gene_reaction_rule":"EXCHANGE",
"subsystem":"transport, extracellular",
"notes":{
"Confidence Level":"0"
}
},
{
"id":"EX_thymd_e",
"name":"Thymidine exchange",
"metabolites":{
"thymd_e":-1.0
},
"lower_bound":-1000.0,
"upper_bound":1000.0,
"gene_reaction_rule":"EXCHANGE",
"subsystem":"transport, extracellular",
"notes":{
"Confidence Level":"0"
}
},
{
"id":"EX_tre_e",
"name":"Trehalose exchange",
"metabolites":{
"tre_e":-1.0
},
"lower_bound":-1000.0,
"upper_bound":1000.0,
"gene_reaction_rule":"EXCHANGE",
"subsystem":"transport, extracellular",
"notes":{
"Confidence Level":"0"
}
},
{
"id":"EX_trp_L_e",
"name":"L-Tryptophan exchange",
"metabolites":{
"trp_L_e":-1.0
},
"lower_bound":-1000.0,
"upper_bound":1000.0,
"gene_reaction_rule":"EXCHANGE",
"subsystem":"transport, extracellular",
"notes":{
"Confidence Level":"0"
}
},
{
"id":"EX_trypta_e",
"name":"Tryptamine exchange",
"metabolites":{
"trypta_e":-1.0
},
"lower_bound":-1000.0,
"upper_bound":1000.0,
"gene_reaction_rule":"EXCHANGE",
"subsystem":"transport, extracellular",
"notes":{
"Confidence Level":"0"
}
},
{
"id":"EX_tsul_e",
"name":"Thiosulfate exchange",
"metabolites":{
"tsul_e":-1.0
},
"lower_bound":-1000.0,
"upper_bound":1000.0,
"gene_reaction_rule":"EXCHANGE",
"subsystem":"transport, extracellular",
"notes":{
"Confidence Level":"0"
}
},
{
"id":"EX_ttdca_e",
"name":"exchange reaction for tetradecanoate (n-C14:0)",
"metabolites":{
"ttdca_e":-1.0
},
"lower_bound":-1000.0,
"upper_bound":1000.0,
"gene_reaction_rule":"EXCHANGE",
"subsystem":"transport, extracellular",
"notes":{
"Confidence Level":"0"
}
},
{
"id":"EX_tym_e",
"name":"Tyramine exchange",
"metabolites":{
"tym_e":-1.0
},
"lower_bound":-1000.0,
"upper_bound":1000.0,
"gene_reaction_rule":"EXCHANGE",
"subsystem":"transport, extracellular",
"notes":{
"Confidence Level":"0"
}
},
{
"id":"EX_tyr_L_e",
"name":"L-Tyrosine exchange",
"metabolites":{
"tyr_L_e":-1.0
},
"lower_bound":-1000.0,
"upper_bound":1000.0,
"gene_reaction_rule":"EXCHANGE",
"subsystem":"transport, extracellular",
"notes":{
"Confidence Level":"0"
}
},
{
"id":"EX_ura_e",
"name":"Uracil exchange",
"metabolites":{
"ura_e":-1.0
},
"lower_bound":-1000.0,
"upper_bound":1000.0,
"gene_reaction_rule":"EXCHANGE",
"subsystem":"transport, extracellular",
"notes":{
"Confidence Level":"0"
}
},
{
"id":"EX_urea_e",
"name":"Urea exchange",
"metabolites":{
"urea_e":-1.0
},
"lower_bound":-1000.0,
"upper_bound":1000.0,
"gene_reaction_rule":"EXCHANGE",
"subsystem":"transport, extracellular",
"notes":{
"Confidence Level":"0"
}
},
{
"id":"URItr",
"name":"Uridine Transport via Facilitate Diffusion",
"metabolites":{
"uri_c":-1.0,
"uri_e":1.0
},
"lower_bound":-1000.0,
"upper_bound":1000.0,
"gene_reaction_rule":"ORPHAN",
"subsystem":"transport, extracellular",
"notes":{
"Confidence Level":"0"
}
},
{
"id":"EX_uri_e",
"name":"exchange reaction for Uridine",
"metabolites":{
"uri_e":-1.0
},
"lower_bound":-1000.0,
"upper_bound":1000.0,
"gene_reaction_rule":"EXCHANGE",
"subsystem":"transport, extracellular",
"notes":{
"Confidence Level":"0"
}
},
{
"id":"EX_val_L_e",
"name":"L-Valine exchange",
"metabolites":{
"val_L_e":-1.0
},
"lower_bound":-1000.0,
"upper_bound":1000.0,
"gene_reaction_rule":"EXCHANGE",
"subsystem":"transport, extracellular",
"notes":{
"Confidence Level":"0"
}
},
{
"id":"EX_xyl_D_e",
"name":"D-Xylose exchange",
"metabolites":{
"xyl_D_e":-1.0
},
"lower_bound":-1000.0,
"upper_bound":1000.0,
"gene_reaction_rule":"EXCHANGE",
"subsystem":"transport, extracellular",
"notes":{
"Confidence Level":"0"
}
},
{
"id":"EX_actn_S_e",
"name":"S Acetoin exchange",
"metabolites":{
"actn_S_e":-1.0
},
"lower_bound":-1000.0,
"upper_bound":1000.0,
"gene_reaction_rule":"EXCHANGE",
"subsystem":"transport, extracellular",
"notes":{
"Confidence Level":"0"
}
},
{
"id":"EX_alaasp_e",
"name":"L-alanyl-L-aspartate exchange",
"metabolites":{
"ala_L_asp_L_e":-1.0
},
"lower_bound":-1000.0,
"upper_bound":1000.0,
"gene_reaction_rule":"EXCHANGE",
"subsystem":"transport, extracellular",
"notes":{
"Confidence Level":"0"
}
},
{
"id":"EX_alagln_e",
"name":"L-alanyl-L-glutamine exchange",
"metabolites":{
"ala_gln_e":-1.0
},
"lower_bound":-1000.0,
"upper_bound":1000.0,
"gene_reaction_rule":"EXCHANGE",
"subsystem":"transport, extracellular",
"notes":{
"Confidence Level":"0"
}
},
{
"id":"EX_alaglu_e",
"name":"L-alanyl-L-glutamate exchange",
"metabolites":{
"ala_L_glu_L_e":-1.0
},
"lower_bound":-1000.0,
"upper_bound":1000.0,
"gene_reaction_rule":"EXCHANGE",
"subsystem":"transport, extracellular",
"notes":{
"Confidence Level":"0"
}
},
{
"id":"EX_alagly_e",
"name":"L-alanylglycine exchange",
"metabolites":{
"L_alagly_e":-1.0
},
"lower_bound":-1000.0,
"upper_bound":1000.0,
"gene_reaction_rule":"EXCHANGE",
"subsystem":"transport, extracellular",
"notes":{
"Confidence Level":"0"
}
},
{
"id":"EX_alahis_e",
"name":"L-alanyl-L-histidine exchange",
"metabolites":{
"ala_his_e":-1.0
},
"lower_bound":-1000.0,
"upper_bound":1000.0,
"gene_reaction_rule":"EXCHANGE",
"subsystem":"transport, extracellular",
"notes":{
"Confidence Level":"0"
}
},
{
"id":"EX_alaleu_e",
"name":"L-alanyl-L-leucine exchange",
"metabolites":{
"ala_leu_e":-1.0
},
"lower_bound":-1000.0,
"upper_bound":1000.0,
"gene_reaction_rule":"EXCHANGE",
"subsystem":"transport, extracellular",
"notes":{
"Confidence Level":"0"
}
},
{
"id":"EX_alathr_e",
"name":"L-alanyl-L-threonine exchange",
"metabolites":{
"ala_L_thr_L_e":-1.0
},
"lower_bound":-1000.0,
"upper_bound":1000.0,
"gene_reaction_rule":"EXCHANGE",
"subsystem":"transport, extracellular",
"notes":{
"Confidence Level":"0"
}
},
{
"id":"EX_crn_e",
"name":"exchange reaction for L-Carnitine",
"metabolites":{
"carn_e":-1.0
},
"lower_bound":-1000.0,
"upper_bound":1000.0,
"gene_reaction_rule":"EXCHANGE",
"subsystem":"transport, extracellular",
"notes":{
"Confidence Level":"0"
}
},
{
"id":"EX_glyasn_e",
"name":"Glycyl-L-asparagine exchange",
"metabolites":{
"gly_asn_L_e":-1.0
},
"lower_bound":-1000.0,
"upper_bound":1000.0,
"gene_reaction_rule":"EXCHANGE",
"subsystem":"transport, extracellular",
"notes":{
"Confidence Level":"0"
}
},
{
"id":"EX_glyasp_e",
"name":"Glycyl-L-aspartate exchange",
"metabolites":{
"gly_asp_L_e":-1.0
},
"lower_bound":-1000.0,
"upper_bound":1000.0,
"gene_reaction_rule":"EXCHANGE",
"subsystem":"transport, extracellular",
"notes":{
"Confidence Level":"0"
}
},
{
"id":"EX_glycys_e",
"name":"Gly-Cys exchange reaction",
"metabolites":{
"gly_cys_e":-1.0
},
"lower_bound":-1000.0,
"upper_bound":1000.0,
"gene_reaction_rule":"EXCHANGE",
"subsystem":"transport, extracellular",
"notes":{
"Confidence Level":"0"
}
},
{
"id":"EX_glygln_e",
"name":"Glycyl-L-glutamine exchange",
"metabolites":{
"gly_gln_e":-1.0
},
"lower_bound":-1000.0,
"upper_bound":1000.0,
"gene_reaction_rule":"EXCHANGE",
"subsystem":"transport, extracellular",
"notes":{
"Confidence Level":"0"
}
},
{
"id":"EX_glyglu_e",
"name":"Glycyl-L-glutamate exchange",
"metabolites":{
"gly_glu_L_e":-1.0
},
"lower_bound":-1000.0,
"upper_bound":1000.0,
"gene_reaction_rule":"EXCHANGE",
"subsystem":"transport, extracellular",
"notes":{
"Confidence Level":"0"
}
},
{
"id":"EX_glyleu_e",
"name":"Glycylleucine exchange",
"metabolites":{
"gly_leu_e":-1.0
},
"lower_bound":-1000.0,
"upper_bound":1000.0,
"gene_reaction_rule":"EXCHANGE",
"subsystem":"transport, extracellular",
"notes":{
"Confidence Level":"0"
}
},
{
"id":"EX_glymet_e",
"name":"Glycyl-L-methionine exchange",
"metabolites":{
"gly_met_e":-1.0
},
"lower_bound":-1000.0,
"upper_bound":1000.0,
"gene_reaction_rule":"EXCHANGE",
"subsystem":"transport, extracellular",
"notes":{
"Confidence Level":"0"
}
},
{
"id":"EX_glyphe_e",
"name":"exchange reaction for glycylphenylalaine",
"metabolites":{
"gly_phe_e":-1.0
},
"lower_bound":-1000.0,
"upper_bound":1000.0,
"gene_reaction_rule":"EXCHANGE",
"subsystem":"transport, extracellular",
"notes":{
"Confidence Level":"0"
}
},
{
"id":"EX_glypro_e",
"name":"Glycylproline exchange",
"metabolites":{
"gly_pro_L_e":-1.0
},
"lower_bound":-1000.0,
"upper_bound":1000.0,
"gene_reaction_rule":"EXCHANGE",
"subsystem":"transport, extracellular",
"notes":{
"Confidence Level":"0"
}
},
{
"id":"EX_glytyr_e",
"name":"Glycyl-L-tyrosine exchange",
"metabolites":{
"gly_tyr_e":-1.0
},
"lower_bound":-1000.0,
"upper_bound":1000.0,
"gene_reaction_rule":"EXCHANGE",
"subsystem":"transport, extracellular",
"notes":{
"Confidence Level":"0"
}
},
{
"id":"EX_isetac_e",
"name":"Isethionic acid exchange",
"metabolites":{
"istnt_e":-1.0
},
"lower_bound":-1000.0,
"upper_bound":1000.0,
"gene_reaction_rule":"EXCHANGE",
"subsystem":"transport, extracellular",
"notes":{
"Confidence Level":"0"
}
},
{
"id":"EX_mantr_e",
"name":"Mannotriose exchange",
"metabolites":{
"mnt_c":-1.0
},
"lower_bound":-1000.0,
"upper_bound":1000.0,
"gene_reaction_rule":"EXCHANGE",
"subsystem":"transport, extracellular",
"notes":{
"Confidence Level":"0"
}
},
{
"id":"EX_metsox_R_L_e",
"name":"L-methionine-R-sulfoxide exchange",
"metabolites":{
"metox_R_e":-1.0
},
"lower_bound":-1000.0,
"upper_bound":1000.0,
"gene_reaction_rule":"EXCHANGE",
"subsystem":"transport, extracellular",
"notes":{
"Confidence Level":"0"
}
},
{
"id":"EX_Ser_Thr_e",
"name":"protein-linked serine or threonine residue (O-glycosylation site) exchange",
"metabolites":{
"Ser_Thr_e":-1.0
},
"lower_bound":-1000.0,
"upper_bound":1000.0,
"gene_reaction_rule":"EXCHANGE",
"subsystem":"transport, extracellular",
"notes":{
"Confidence Level":"0"
}
},
{
"id":"EX_stys_e",
"name":"Stachyose exchange",
"metabolites":{
"stchs_e":-1.0
},
"lower_bound":-1000.0,
"upper_bound":1000.0,
"gene_reaction_rule":"EXCHANGE",
"subsystem":"transport, extracellular",
"notes":{
"Confidence Level":"0"
}
},
{
"id":"EX_xan_e",
"name":"Xanthine exchange",
"metabolites":{
"xan_e":-1.0
},
"lower_bound":-1000.0,
"upper_bound":1000.0,
"gene_reaction_rule":"EXCHANGE",
"subsystem":"transport, extracellular",
"notes":{
"Confidence Level":"0"
}
},
{
"id":"TZLTT",
"name":"thiazole tautomerase",
"metabolites":{
"C20246_c":-1.0,
"C20247_c":1.0
},
"lower_bound":-1000.0,
"upper_bound":1000.0,
"gene_reaction_rule":"GAP",
"notes":{
"Confidence Level":"0"
},
"annotation":{
"ec-code":"5.3.99.10"
}
},
{
"id":"FOLD3",
"name":"Dihydropteroate synthase",
"metabolites":{
"2ahhmd_c":-1.0,
"4abz_c":-1.0,
"dhpt_c":1.0,
"ppi_c":1.0
},
"lower_bound":-1000.0,
"upper_bound":1000.0,
"gene_reaction_rule":"GAP",
"notes":{
"Confidence Level":"0"
}
},
{
"id":"AKP1",
"name":"Alkaline phosphatase Dihydroneopterin",
"metabolites":{
"ahdt_c":-1.0,
"dhnpt_c":1.0,
"h2o_c":-3.0,
"h_c":2.0,
"pi_c":3.0
},
"lower_bound":-1000.0,
"upper_bound":1000.0,
"gene_reaction_rule":"GAP",
"notes":{
"Confidence Level":"0"
}
},
{
"id":"SPTETDH",
"name":"Spontaneous Reaction  tethdp dehydration",
"metabolites":{
"h2o_c":1.0,
"l2am6ox_c":-1.0,
"thdp_c":1.0
},
"lower_bound":-1000.0,
"upper_bound":1000.0,
"gene_reaction_rule":"spontaneous",
"subsystem":"transport, extracellular",
"notes":{
"Confidence Level":"0"
}
},
{
"id":"SPPDHY",
"name":"L-4-Hydroxyglutamate semialdehyde hydration (Spontaneous Reaction )",
"metabolites":{
"1p3h5c_c":-1.0,
"4hglusa_c":1.0,
"h2o_c":-1.0
},
"lower_bound":-1000.0,
"upper_bound":1000.0,
"gene_reaction_rule":"spontaneous",
"subsystem":"transport, extracellular",
"notes":{
"Confidence Level":"0"
}
},
{
"id":"DHAMU",
"name":"Dehydroalanine mutarotation (Spontaneous Reaction )",
"metabolites":{
"dehala_c":-1.0,
"imiprnte_c":1.0
},
"lower_bound":-1000.0,
"upper_bound":1000.0,
"gene_reaction_rule":"spontaneous",
"subsystem":"transport, extracellular",
"notes":{
"Confidence Level":"0"
}
},
{
"id":"13PPDt",
"name":"1,3-propanediol transporter via diffusion",
"metabolites":{
"13ppd_c":1.0,
"13ppd_e":-1.0
},
"lower_bound":-1000.0,
"upper_bound":1000.0,
"gene_reaction_rule":"spontaneous",
"subsystem":"transport, extracellular",
"notes":{
"Confidence Level":"0"
}
},
{
"id":"ACTNdiff",
"name":"S acetoin diffusion",
"metabolites":{
"actn_S_c":1.0,
"actn_S_e":-1.0
},
"lower_bound":-1000.0,
"upper_bound":1000.0,
"gene_reaction_rule":"spontaneous",
"subsystem":"transport, extracellular",
"notes":{
"Confidence Level":"0"
}
},
{
"id":"L_LACt2",
"name":"L-lactate reversible transport via proton symport",
"metabolites":{
"h_c":2.0,
"h_e":-2.0,
"lac_L_c":1.0,
"lac_L_e":-1.0
},
"lower_bound":-1000.0,
"upper_bound":1000.0,
"gene_reaction_rule":"Diffusion",
"subsystem":"transport, extracellular",
"notes":{
"Confidence Level":"0"
}
},
{
"id":"ACt6",
"name":"acetate transport in/out via proton symport",
"metabolites":{
"ac_c":1.0,
"ac_e":-1.0,
"h_c":1.0,
"h_e":-1.0
},
"lower_bound":-1000.0,
"upper_bound":1000.0,
"gene_reaction_rule":"Diffusion",
"subsystem":"transport, extracellular",
"notes":{
"Confidence Level":"0"
}
},
{
"id":"ACALDt",
"name":"acetolactate transport in/out via proton symport",
"metabolites":{
"acald_c":1.0,
"acald_e":-1.0,
"h_c":1.0,
"h_e":-1.0
},
"lower_bound":-1000.0,
"upper_bound":1000.0,
"gene_reaction_rule":"Diffusion",
"subsystem":"transport, extracellular",
"notes":{
"Confidence Level":"0"
}
},
{
"id":"DRIBt2",
"name":"",
"metabolites":{
"drib_c":1.0,
"drib_e":-1.0,
"h_c":1.0,
"h_e":-1.0
},
"lower_bound":0.0,
"upper_bound":1000.0,
"gene_reaction_rule":"ORPHAN",
"notes":{
"Confidence Level":"0"
}
},
{
"id":"PABAt",
"name":"",
"metabolites":{
"4abz_c":1.0,
"4abz_e":-1.0
},
"lower_bound":-1000.0,
"upper_bound":1000.0,
"gene_reaction_rule":"Diffusion",
"notes":{
"Confidence Level":"0"
}
},
{
"id":"EX_4ahmmp_e",
"name":"",
"metabolites":{
"4ahmmp_e":-1.0
},
"lower_bound":-1000.0,
"upper_bound":1000.0,
"gene_reaction_rule":"EXCHANGE",
"notes":{
"Confidence Level":"0"
}
},
{
"id":"THRt2",
"name":"",
"metabolites":{
"h_c":1.0,
"h_e":-1.0,
"thr_L_c":1.0,
"thr_L_e":-1.0
},
"lower_bound":-1000.0,
"upper_bound":1000.0,
"gene_reaction_rule":"Diffusion",
"notes":{
"Confidence Level":"0"
}
},
{
"id":"PIt6",
"name":"",
"metabolites":{
"h_c":1.0,
"h_e":-1.0,
"pi_c":1.0,
"pi_e":-1.0
},
"lower_bound":-1000.0,
"upper_bound":1000.0,
"gene_reaction_rule":"ORPHAN",
"notes":{
"Confidence Level":"0"
}
},
{
"id":"ETOHt1",
"name":"",
"metabolites":{
"etoh_c":1.0,
"etoh_e":-1.0
},
"lower_bound":-1000.0,
"upper_bound":1000.0,
"gene_reaction_rule":"Diffusion",
"notes":{
"Confidence Level":"0"
}
},
{
"id":"DHAt",
"name":"",
"metabolites":{
"dha_c":1.0,
"dha_e":-1.0
},
"lower_bound":-1000.0,
"upper_bound":1000.0,
"gene_reaction_rule":"ORPHAN",
"notes":{
"Confidence Level":"0"
}
},
{
"id":"EX_dha_e",
"name":"",
"metabolites":{
"dha_e":-1.0
},
"lower_bound":-1000.0,
"upper_bound":1000.0,
"gene_reaction_rule":"EXCHANGE",
"notes":{
"Confidence Level":"0"
}
},
{
"id":"GCALDt",
"name":"",
"metabolites":{
"gcald_c":1.0,
"gcald_e":-1.0
},
"lower_bound":-1000.0,
"upper_bound":1000.0,
"gene_reaction_rule":"ORPHAN",
"notes":{
"Confidence Level":"0"
}
},
{
"id":"THMDt2r",
"name":"thymidine transport in via proton symport, reversible",
"metabolites":{
"h_c":1.0,
"h_e":-1.0,
"thymd_c":1.0,
"thymd_e":-1.0
},
"lower_bound":-1000.0,
"upper_bound":1000.0,
"gene_reaction_rule":"ORPHAN",
"notes":{
"Confidence Level":"0"
}
},
{
"id":"PYRt2",
"name":"",
"metabolites":{
"h_c":1.0,
"h_e":-1.0,
"pyr_c":1.0,
"pyr_e":-1.0
},
"lower_bound":-1000.0,
"upper_bound":1000.0,
"gene_reaction_rule":"ORPHAN",
"notes":{
"Confidence Level":"0"
}
},
{
"id":"EX_pyr_e",
"name":"",
"metabolites":{
"pyr_e":-1.0
},
"lower_bound":-1000.0,
"upper_bound":1000.0,
"gene_reaction_rule":"EXCHANGE",
"notes":{
"Confidence Level":"0"
}
},
{
"id":"ASNt6",
"name":"",
"metabolites":{
"asn_L_c":1.0,
"asn_L_e":-1.0,
"h_c":1.0,
"h_e":-1.0
},
"lower_bound":-1000.0,
"upper_bound":1000.0,
"gene_reaction_rule":"ORPHAN",
"notes":{
"Confidence Level":"0"
}
},
{
"id":"TRPt6",
"name":"L-tryptophan transport in/out via proton symport",
"metabolites":{
"h_c":1.0,
"h_e":-1.0,
"trp_L_c":1.0,
"trp_L_e":-1.0
},
"lower_bound":-1000.0,
"upper_bound":1000.0,
"gene_reaction_rule":"ORPHAN",
"notes":{
"Confidence Level":"0"
}
},
{
"id":"SERt6",
"name":"L-serine transport in/out via proton symport",
"metabolites":{
"h_c":1.0,
"h_e":-1.0,
"ser_L_c":1.0,
"ser_L_e":-1.0
},
"lower_bound":-1000.0,
"upper_bound":1000.0,
"gene_reaction_rule":"ORPHAN",
"notes":{
"Confidence Level":"0"
}
},
{
"id":"GUAt2",
"name":"guanine transport in via proton symport",
"metabolites":{
"gua_c":1.0,
"gua_e":-1.0,
"h_c":1.0,
"h_e":-1.0
},
"lower_bound":0.0,
"upper_bound":1000.0,
"gene_reaction_rule":"ORPHAN",
"notes":{
"Confidence Level":"0"
}
},
{
"id":"HISabc",
"name":"L-histidine transport via ABC system",
"metabolites":{
"adp_c":1.0,
"atp_c":-1.0,
"h2o_c":-1.0,
"h_c":1.0,
"his_L_c":1.0,
"his_L_e":-1.0,
"pi_c":1.0
},
"lower_bound":0.0,
"upper_bound":1000.0,
"gene_reaction_rule":"ORPHAN",
"notes":{
"Confidence Level":"0"
}
},
{
"id":"FUCt",
"name":"L-fucose transport via proton symport",
"metabolites":{
"fuc_L_c":1.0,
"fuc_L_e":-1.0,
"h_c":1.0,
"h_e":-1.0
},
"lower_bound":-1000.0,
"upper_bound":1000.0,
"gene_reaction_rule":"ORPHAN",
"notes":{
"Confidence Level":"0"
}
},
{
"id":"CYSDabc",
"name":"D-cysteine transport via ABC system",
"metabolites":{
"adp_c":1.0,
"atp_c":-1.0,
"cys_D_c":1.0,
"cys_D_e":-1.0,
"h2o_c":-1.0,
"h_c":1.0,
"pi_c":1.0
},
"lower_bound":0.0,
"upper_bound":1000.0,
"gene_reaction_rule":"ORPHAN",
"notes":{
"Confidence Level":"0"
}
},
{
"id":"tr_fe2",
"name":"fe2 transport",
"metabolites":{
"fe2_c":1.0,
"fe2_e":-1.0
},
"lower_bound":-1000.0,
"upper_bound":1000.0,
"gene_reaction_rule":"ORPHAN",
"notes":{
"Confidence Level":"0"
}
},
{
"id":"SUCtpp",
"name":"Sucrose transport via permease",
"metabolites":{
"sucr_c":1.0,
"sucr_e":-1.0
},
"lower_bound":-1000.0,
"upper_bound":1000.0,
"gene_reaction_rule":"ORPHAN",
"notes":{
"Confidence Level":"0"
}
},
{
"id":"SUCCt2r",
"name":"",
"metabolites":{
"h_c":1.0,
"h_e":-1.0,
"succ_c":1.0,
"succ_e":-1.0
},
"lower_bound":-1000.0,
"upper_bound":1000.0,
"gene_reaction_rule":"ORPHAN",
"notes":{
"Confidence Level":"0"
}
},
{
"id":"GALtr",
"name":"galactose transport in/out via proton symport",
"metabolites":{
"gal_c":1.0,
"gal_e":-1.0,
"h_c":1.0,
"h_e":-1.0
},
"lower_bound":-1000.0,
"upper_bound":1000.0,
"gene_reaction_rule":"ORPHAN",
"notes":{
"Confidence Level":"0"
}
},
{
"id":"MALTt",
"name":"",
"metabolites":{
"h_c":1.0,
"h_e":-1.0,
"malt_c":1.0,
"malt_e":-1.0
},
"lower_bound":-1000.0,
"upper_bound":1000.0,
"gene_reaction_rule":"ORPHAN",
"notes":{
"Confidence Level":"0"
}
},
{
"id":"TREt",
"name":"",
"metabolites":{
"h_c":1.0,
"h_e":-1.0,
"tre_c":1.0,
"tre_e":-1.0
},
"lower_bound":-1000.0,
"upper_bound":1000.0,
"gene_reaction_rule":"ORPHAN",
"notes":{
"Confidence Level":"0"
}
},
{
"id":"PPOHt",
"name":"Propanol transport via diffusion",
"metabolites":{
"ppoh_c":1.0,
"ppoh_e":-1.0
},
"lower_bound":-1000.0,
"upper_bound":1000.0,
"gene_reaction_rule":"Diffusion",
"notes":{
"Confidence Level":"0"
}
},
{
"id":"FA161tr",
"name":"Transport Hexadecenoate (n-C16:1)",
"metabolites":{
"hdcea_c":1.0,
"hdcea_e":-1.0
},
"lower_bound":-1000.0,
"upper_bound":1000.0,
"gene_reaction_rule":"Diffusion",
"notes":{
"Confidence Level":"0"
}
},
{
"id":"12PPDt",
"name":"",
"metabolites":{
"12ppd_R_c":-1.0,
"12ppd_R_e":1.0
},
"lower_bound":-1000.0,
"upper_bound":1000.0,
"gene_reaction_rule":"Diffusion",
"notes":{
"Confidence Level":"0"
}
},
{
"id":"12PPDSt",
"name":"",
"metabolites":{
"12ppd_S_c":-1.0,
"12ppd_S_e":1.0
},
"lower_bound":-1000.0,
"upper_bound":1000.0,
"gene_reaction_rule":"Diffusion",
"notes":{
"Confidence Level":"0"
}
},
{
"id":"EX_12ppd_R_e",
"name":"",
"metabolites":{
"12ppd_R_e":-1.0
},
"lower_bound":0.0,
"upper_bound":1000.0,
"gene_reaction_rule":"EXCHANGE",
"notes":{
"Confidence Level":"0"
}
}
],
"genes":[
{
"id":"AADJCKDE_02804",
"name":"G_AADJCKDE_02804",
"annotation":{
"sbo":"SBO:0000243"
}
},
{
"id":"AAOKDCMC_00228",
"name":"G_AAOKDCMC_00228",
"annotation":{
"sbo":"SBO:0000243"
}
},
{
"id":"AFCAPEGL_00340",
"name":"G_AFCAPEGL_00340",
"annotation":{
"sbo":"SBO:0000243"
}
},
{
"id":"AHCOALGL_00756",
"name":"G_AHCOALGL_00756",
"annotation":{
"sbo":"SBO:0000243"
}
},
{
"id":"ANMEFMID_02667",
"name":"G_ANMEFMID_02667",
"annotation":{
"sbo":"SBO:0000243"
}
},
{
"id":"APFAOPKF_00687",
"name":"G_APFAOPKF_00687",
"annotation":{
"sbo":"SBO:0000243"
}
},
{
"id":"APFAOPKF_01582",
"name":"G_APFAOPKF_01582",
"annotation":{
"sbo":"SBO:0000243"
}
},
{
"id":"BAABDPKG_00451",
"name":"G_BAABDPKG_00451",
"annotation":{
"sbo":"SBO:0000243"
}
},
{
"id":"BHEHFGME_00686",
"name":"G_BHEHFGME_00686",
"annotation":{
"sbo":"SBO:0000243"
}
},
{
"id":"BHGLEHHL_01269",
"name":"G_BHGLEHHL_01269",
"annotation":{
"sbo":"SBO:0000243"
}
},
{
"id":"BHOLABCC_01687",
"name":"G_BHOLABCC_01687",
"annotation":{
"sbo":"SBO:0000243"
}
},
{
"id":"BIFGHFOA_00183",
"name":"G_BIFGHFOA_00183",
"annotation":{
"sbo":"SBO:0000243"
}
},
{
"id":"CPEJFJEE_00462",
"name":"G_CPEJFJEE_00462",
"annotation":{
"sbo":"SBO:0000243"
}
},
{
"id":"CPEJFJEE_00720",
"name":"G_CPEJFJEE_00720",
"annotation":{
"sbo":"SBO:0000243"
}
},
{
"id":"DFAHPKFO_01144",
"name":"G_DFAHPKFO_01144",
"annotation":{
"sbo":"SBO:0000243"
}
},
{
"id":"DMEGDIND_01169",
"name":"G_DMEGDIND_01169",
"annotation":{
"sbo":"SBO:0000243"
}
},
{
"id":"DPCHFCIL_01267",
"name":"G_DPCHFCIL_01267",
"annotation":{
"sbo":"SBO:0000243"
}
},
{
"id":"ECIKPBKD_01780",
"name":"G_ECIKPBKD_01780",
"annotation":{
"sbo":"SBO:0000243"
}
},
{
"id":"EECFPPOL_01018",
"name":"G_EECFPPOL_01018",
"annotation":{
"sbo":"SBO:0000243"
}
},
{
"id":"FGNMBPGD_00414",
"name":"G_FGNMBPGD_00414",
"annotation":{
"sbo":"SBO:0000243"
}
},
{
"id":"FGNMBPGD_00674",
"name":"G_FGNMBPGD_00674",
"annotation":{
"sbo":"SBO:0000243"
}
},
{
"id":"FMNKJPOB_00054",
"name":"G_FMNKJPOB_00054",
"annotation":{
"sbo":"SBO:0000243"
}
},
{
"id":"FNFAPHNP_01348",
"name":"G_FNFAPHNP_01348",
"annotation":{
"sbo":"SBO:0000243"
}
},
{
"id":"FOGCDDDM_00132",
"name":"G_FOGCDDDM_00132",
"annotation":{
"sbo":"SBO:0000243"
}
},
{
"id":"GNIJCGBL_02720",
"name":"G_GNIJCGBL_02720",
"annotation":{
"sbo":"SBO:0000243"
}
},
{
"id":"GOMLJNCP_01310",
"name":"G_GOMLJNCP_01310",
"annotation":{
"sbo":"SBO:0000243"
}
},
{
"id":"GPCJPBPA_02085",
"name":"G_GPCJPBPA_02085",
"annotation":{
"sbo":"SBO:0000243"
}
},
{
"id":"HGMIPLML_00748",
"name":"G_HGMIPLML_00748",
"annotation":{
"sbo":"SBO:0000243"
}
},
{
"id":"ICGDBFIJ_00761",
"name":"G_ICGDBFIJ_00761",
"annotation":{
"sbo":"SBO:0000243"
}
},
{
"id":"IENDELEM_02180",
"name":"G_IENDELEM_02180",
"annotation":{
"sbo":"SBO:0000243"
}
},
{
"id":"JBMFNEJG_01774",
"name":"G_JBMFNEJG_01774",
"annotation":{
"sbo":"SBO:0000243"
}
},
{
"id":"JNFOEHBF_01058",
"name":"G_JNFOEHBF_01058",
"annotation":{
"sbo":"SBO:0000243"
}
},
{
"id":"JOGFIKJM_00775",
"name":"G_JOGFIKJM_00775",
"annotation":{
"sbo":"SBO:0000243"
}
},
{
"id":"JONNHBLJ_00236",
"name":"G_JONNHBLJ_00236",
"annotation":{
"sbo":"SBO:0000243"
}
},
{
"id":"JPLCGJLI_01402",
"name":"G_JPLCGJLI_01402",
"annotation":{
"sbo":"SBO:0000243"
}
},
{
"id":"LCBLFBPA_02762",
"name":"G_LCBLFBPA_02762",
"annotation":{
"sbo":"SBO:0000243"
}
},
{
"id":"LIJCHFOB_00793",
"name":"G_LIJCHFOB_00793",
"annotation":{
"sbo":"SBO:0000243"
}
},
{
"id":"MAHMJAGI_00389",
"name":"G_MAHMJAGI_00389",
"annotation":{
"sbo":"SBO:0000243"
}
},
{
"id":"MBELLAHI_00512",
"name":"G_MBELLAHI_00512",
"annotation":{
"sbo":"SBO:0000243"
}
},
{
"id":"MBELLAHI_00795",
"name":"G_MBELLAHI_00795",
"annotation":{
"sbo":"SBO:0000243"
}
},
{
"id":"MHEPMNFG_00142",
"name":"G_MHEPMNFG_00142",
"annotation":{
"sbo":"SBO:0000243"
}
},
{
"id":"MIIGGOHM_00286",
"name":"G_MIIGGOHM_00286",
"annotation":{
"sbo":"SBO:0000243"
}
},
{
"id":"MKJHJGGB_01291",
"name":"G_MKJHJGGB_01291",
"annotation":{
"sbo":"SBO:0000243"
}
},
{
"id":"NEDKIGBH_01863",
"name":"G_NEDKIGBH_01863",
"annotation":{
"sbo":"SBO:0000243"
}
},
{
"id":"NGKGKBHB_00455",
"name":"G_NGKGKBHB_00455",
"annotation":{
"sbo":"SBO:0000243"
}
},
{
"id":"NGKGKBHB_00725",
"name":"G_NGKGKBHB_00725",
"annotation":{
"sbo":"SBO:0000243"
}
},
{
"id":"OACJPCLC_01742",
"name":"G_OACJPCLC_01742",
"annotation":{
"sbo":"SBO:0000243"
}
},
{
"id":"OBJOJNBG_00616",
"name":"G_OBJOJNBG_00616",
"annotation":{
"sbo":"SBO:0000243"
}
},
{
"id":"OGHJNIPI_00013",
"name":"G_OGHJNIPI_00013",
"annotation":{
"sbo":"SBO:0000243"
}
},
{
"id":"OIEDPNMK_00666",
"name":"G_OIEDPNMK_00666",
"annotation":{
"sbo":"SBO:0000243"
}
},
{
"id":"OKKFCCGN_00951",
"name":"G_OKKFCCGN_00951",
"annotation":{
"sbo":"SBO:0000243"
}
},
{
"id":"PFKGGKPM_01346",
"name":"G_PFKGGKPM_01346",
"annotation":{
"sbo":"SBO:0000243"
}
},
{
"id":"POKNAFJD_00483",
"name":"G_POKNAFJD_00483",
"annotation":{
"sbo":"SBO:0000243"
}
},
{
"id":"AADJCKDE_00859",
"name":"G_AADJCKDE_00859",
"annotation":{
"sbo":"SBO:0000243"
}
},
{
"id":"AADJCKDE_02007",
"name":"G_AADJCKDE_02007",
"annotation":{
"sbo":"SBO:0000243"
}
},
{
"id":"AFCAPEGL_00574",
"name":"G_AFCAPEGL_00574",
"annotation":{
"sbo":"SBO:0000243"
}
},
{
"id":"AHCOALGL_01560",
"name":"G_AHCOALGL_01560",
"annotation":{
"sbo":"SBO:0000243"
}
},
{
"id":"AHCOALGL_01725",
"name":"G_AHCOALGL_01725",
"annotation":{
"sbo":"SBO:0000243"
}
},
{
"id":"ANMEFMID_01488",
"name":"G_ANMEFMID_01488",
"annotation":{
"sbo":"SBO:0000243"
}
},
{
"id":"ANMEFMID_01776",
"name":"G_ANMEFMID_01776",
"annotation":{
"sbo":"SBO:0000243"
}
},
{
"id":"BAABDPKG_00742",
"name":"G_BAABDPKG_00742",
"annotation":{
"sbo":"SBO:0000243"
}
},
{
"id":"BHEHFGME_01595",
"name":"G_BHEHFGME_01595",
"annotation":{
"sbo":"SBO:0000243"
}
},
{
"id":"BHEHFGME_02007",
"name":"G_BHEHFGME_02007",
"annotation":{
"sbo":"SBO:0000243"
}
},
{
"id":"BHGLEHHL_00232",
"name":"G_BHGLEHHL_00232",
"annotation":{
"sbo":"SBO:0000243"
}
},
{
"id":"BHGLEHHL_00622",
"name":"G_BHGLEHHL_00622",
"annotation":{
"sbo":"SBO:0000243"
}
},
{
"id":"BHOLABCC_00393",
"name":"G_BHOLABCC_00393",
"annotation":{
"sbo":"SBO:0000243"
}
},
{
"id":"BHOLABCC_00777",
"name":"G_BHOLABCC_00777",
"annotation":{
"sbo":"SBO:0000243"
}
},
{
"id":"CPEJFJEE_00177",
"name":"G_CPEJFJEE_00177",
"annotation":{
"sbo":"SBO:0000243"
}
},
{
"id":"CPEJFJEE_01722",
"name":"G_CPEJFJEE_01722",
"annotation":{
"sbo":"SBO:0000243"
}
},
{
"id":"DFAHPKFO_00133",
"name":"G_DFAHPKFO_00133",
"annotation":{
"sbo":"SBO:0000243"
}
},
{
"id":"DFAHPKFO_02171",
"name":"G_DFAHPKFO_02171",
"annotation":{
"sbo":"SBO:0000243"
}
},
{
"id":"DMEGDIND_01651",
"name":"G_DMEGDIND_01651",
"annotation":{
"sbo":"SBO:0000243"
}
},
{
"id":"DPCHFCIL_00101",
"name":"G_DPCHFCIL_00101",
"annotation":{
"sbo":"SBO:0000243"
}
},
{
"id":"DPCHFCIL_02289",
"name":"G_DPCHFCIL_02289",
"annotation":{
"sbo":"SBO:0000243"
}
},
{
"id":"ECIKPBKD_00979",
"name":"G_ECIKPBKD_00979",
"annotation":{
"sbo":"SBO:0000243"
}
},
{
"id":"EECFPPOL_00100",
"name":"G_EECFPPOL_00100",
"annotation":{
"sbo":"SBO:0000243"
}
},
{
"id":"FNFAPHNP_01262",
"name":"G_FNFAPHNP_01262",
"annotation":{
"sbo":"SBO:0000243"
}
},
{
"id":"FOGCDDDM_01027",
"name":"G_FOGCDDDM_01027",
"annotation":{
"sbo":"SBO:0000243"
}
},
{
"id":"GNIJCGBL_00832",
"name":"G_GNIJCGBL_00832",
"annotation":{
"sbo":"SBO:0000243"
}
},
{
"id":"GNIJCGBL_02008",
"name":"G_GNIJCGBL_02008",
"annotation":{
"sbo":"SBO:0000243"
}
},
{
"id":"GOMLJNCP_01219",
"name":"G_GOMLJNCP_01219",
"annotation":{
"sbo":"SBO:0000243"
}
},
{
"id":"GPCJPBPA_00928",
"name":"G_GPCJPBPA_00928",
"annotation":{
"sbo":"SBO:0000243"
}
},
{
"id":"GPCJPBPA_01388",
"name":"G_GPCJPBPA_01388",
"annotation":{
"sbo":"SBO:0000243"
}
},
{
"id":"GPCJPBPA_01389",
"name":"G_GPCJPBPA_01389",
"annotation":{
"sbo":"SBO:0000243"
}
},
{
"id":"HGMIPLML_01282",
"name":"G_HGMIPLML_01282",
"annotation":{
"sbo":"SBO:0000243"
}
},
{
"id":"ICGDBFIJ_00066",
"name":"G_ICGDBFIJ_00066",
"annotation":{
"sbo":"SBO:0000243"
}
},
{
"id":"IENDELEM_00992",
"name":"G_IENDELEM_00992",
"annotation":{
"sbo":"SBO:0000243"
}
},
{
"id":"JBMFNEJG_01430",
"name":"G_JBMFNEJG_01430",
"annotation":{
"sbo":"SBO:0000243"
}
},
{
"id":"JNFOEHBF_00114",
"name":"G_JNFOEHBF_00114",
"annotation":{
"sbo":"SBO:0000243"
}
},
{
"id":"JNFOEHBF_02119",
"name":"G_JNFOEHBF_02119",
"annotation":{
"sbo":"SBO:0000243"
}
},
{
"id":"JOGFIKJM_01203",
"name":"G_JOGFIKJM_01203",
"annotation":{
"sbo":"SBO:0000243"
}
},
{
"id":"JONNHBLJ_01066",
"name":"G_JONNHBLJ_01066",
"annotation":{
"sbo":"SBO:0000243"
}
},
{
"id":"JPLCGJLI_00335",
"name":"G_JPLCGJLI_00335",
"annotation":{
"sbo":"SBO:0000243"
}
},
{
"id":"JPLCGJLI_00861",
"name":"G_JPLCGJLI_00861",
"annotation":{
"sbo":"SBO:0000243"
}
},
{
"id":"KEKAOGAH_01096",
"name":"G_KEKAOGAH_01096",
"annotation":{
"sbo":"SBO:0000243"
}
},
{
"id":"LCBLFBPA_00797",
"name":"G_LCBLFBPA_00797",
"annotation":{
"sbo":"SBO:0000243"
}
},
{
"id":"LCBLFBPA_02030",
"name":"G_LCBLFBPA_02030",
"annotation":{
"sbo":"SBO:0000243"
}
},
{
"id":"MAHMJAGI_01081",
"name":"G_MAHMJAGI_01081",
"annotation":{
"sbo":"SBO:0000243"
}
},
{
"id":"MBELLAHI_00223",
"name":"G_MBELLAHI_00223",
"annotation":{
"sbo":"SBO:0000243"
}
},
{
"id":"MBELLAHI_01505",
"name":"G_MBELLAHI_01505",
"annotation":{
"sbo":"SBO:0000243"
}
},
{
"id":"MHEPMNFG_00688",
"name":"G_MHEPMNFG_00688",
"annotation":{
"sbo":"SBO:0000243"
}
},
{
"id":"MIIGGOHM_01184",
"name":"G_MIIGGOHM_01184",
"annotation":{
"sbo":"SBO:0000243"
}
},
{
"id":"MIIGGOHM_02565",
"name":"G_MIIGGOHM_02565",
"annotation":{
"sbo":"SBO:0000243"
}
},
{
"id":"MKJHJGGB_00097",
"name":"G_MKJHJGGB_00097",
"annotation":{
"sbo":"SBO:0000243"
}
},
{
"id":"NEDKIGBH_00872",
"name":"G_NEDKIGBH_00872",
"annotation":{
"sbo":"SBO:0000243"
}
},
{
"id":"NEDKIGBH_01209",
"name":"G_NEDKIGBH_01209",
"annotation":{
"sbo":"SBO:0000243"
}
},
{
"id":"NGKGKBHB_00192",
"name":"G_NGKGKBHB_00192",
"annotation":{
"sbo":"SBO:0000243"
}
},
{
"id":"NGKGKBHB_01371",
"name":"G_NGKGKBHB_01371",
"annotation":{
"sbo":"SBO:0000243"
}
},
{
"id":"OACJPCLC_00123",
"name":"G_OACJPCLC_00123",
"annotation":{
"sbo":"SBO:0000243"
}
},
{
"id":"OACJPCLC_00204",
"name":"G_OACJPCLC_00204",
"annotation":{
"sbo":"SBO:0000243"
}
},
{
"id":"OBJOJNBG_01082",
"name":"G_OBJOJNBG_01082",
"annotation":{
"sbo":"SBO:0000243"
}
},
{
"id":"OGHJNIPI_01014",
"name":"G_OGHJNIPI_01014",
"annotation":{
"sbo":"SBO:0000243"
}
},
{
"id":"OIEDPNMK_01211",
"name":"G_OIEDPNMK_01211",
"annotation":{
"sbo":"SBO:0000243"
}
},
{
"id":"OKKFCCGN_00446",
"name":"G_OKKFCCGN_00446",
"annotation":{
"sbo":"SBO:0000243"
}
},
{
"id":"OKKFCCGN_01268",
"name":"G_OKKFCCGN_01268",
"annotation":{
"sbo":"SBO:0000243"
}
},
{
"id":"PFKGGKPM_02086",
"name":"G_PFKGGKPM_02086",
"annotation":{
"sbo":"SBO:0000243"
}
},
{
"id":"AADJCKDE_01627",
"name":"G_AADJCKDE_01627",
"annotation":{
"sbo":"SBO:0000243"
}
},
{
"id":"AAOKDCMC_00772",
"name":"G_AAOKDCMC_00772",
"annotation":{
"sbo":"SBO:0000243"
}
},
{
"id":"AFCAPEGL_00787",
"name":"G_AFCAPEGL_00787",
"annotation":{
"sbo":"SBO:0000243"
}
},
{
"id":"AHCOALGL_00508",
"name":"G_AHCOALGL_00508",
"annotation":{
"sbo":"SBO:0000243"
}
},
{
"id":"ANMEFMID_02146",
"name":"G_ANMEFMID_02146",
"annotation":{
"sbo":"SBO:0000243"
}
},
{
"id":"APFAOPKF_01046",
"name":"G_APFAOPKF_01046",
"annotation":{
"sbo":"SBO:0000243"
}
},
{
"id":"BAABDPKG_01540",
"name":"G_BAABDPKG_01540",
"annotation":{
"sbo":"SBO:0000243"
}
},
{
"id":"BHEHFGME_00453",
"name":"G_BHEHFGME_00453",
"annotation":{
"sbo":"SBO:0000243"
}
},
{
"id":"BHGLEHHL_00393",
"name":"G_BHGLEHHL_00393",
"annotation":{
"sbo":"SBO:0000243"
}
},
{
"id":"BHOLABCC_00509",
"name":"G_BHOLABCC_00509",
"annotation":{
"sbo":"SBO:0000243"
}
},
{
"id":"BIFGHFOA_00957",
"name":"G_BIFGHFOA_00957",
"annotation":{
"sbo":"SBO:0000243"
}
},
{
"id":"CPEJFJEE_01130",
"name":"G_CPEJFJEE_01130",
"annotation":{
"sbo":"SBO:0000243"
}
},
{
"id":"DFAHPKFO_01402",
"name":"G_DFAHPKFO_01402",
"annotation":{
"sbo":"SBO:0000243"
}
},
{
"id":"DMEGDIND_00921",
"name":"G_DMEGDIND_00921",
"annotation":{
"sbo":"SBO:0000243"
}
},
{
"id":"DPCHFCIL_01573",
"name":"G_DPCHFCIL_01573",
"annotation":{
"sbo":"SBO:0000243"
}
},
{
"id":"ECIKPBKD_00838",
"name":"G_ECIKPBKD_00838",
"annotation":{
"sbo":"SBO:0000243"
}
},
{
"id":"EECFPPOL_01322",
"name":"G_EECFPPOL_01322",
"annotation":{
"sbo":"SBO:0000243"
}
},
{
"id":"FGNMBPGD_00920",
"name":"G_FGNMBPGD_00920",
"annotation":{
"sbo":"SBO:0000243"
}
},
{
"id":"FMNKJPOB_01178",
"name":"G_FMNKJPOB_01178",
"annotation":{
"sbo":"SBO:0000243"
}
},
{
"id":"FNFAPHNP_00784",
"name":"G_FNFAPHNP_00784",
"annotation":{
"sbo":"SBO:0000243"
}
},
{
"id":"FOGCDDDM_01053",
"name":"G_FOGCDDDM_01053",
"annotation":{
"sbo":"SBO:0000243"
}
},
{
"id":"GNIJCGBL_01635",
"name":"G_GNIJCGBL_01635",
"annotation":{
"sbo":"SBO:0000243"
}
},
{
"id":"GOMLJNCP_00791",
"name":"G_GOMLJNCP_00791",
"annotation":{
"sbo":"SBO:0000243"
}
},
{
"id":"GPCJPBPA_01042",
"name":"G_GPCJPBPA_01042",
"annotation":{
"sbo":"SBO:0000243"
}
},
{
"id":"HGMIPLML_01434",
"name":"G_HGMIPLML_01434",
"annotation":{
"sbo":"SBO:0000243"
}
},
{
"id":"ICGDBFIJ_00216",
"name":"G_ICGDBFIJ_00216",
"annotation":{
"sbo":"SBO:0000243"
}
},
{
"id":"IENDELEM_01153",
"name":"G_IENDELEM_01153",
"annotation":{
"sbo":"SBO:0000243"
}
},
{
"id":"JBMFNEJG_00831",
"name":"G_JBMFNEJG_00831",
"annotation":{
"sbo":"SBO:0000243"
}
},
{
"id":"JNFOEHBF_01363",
"name":"G_JNFOEHBF_01363",
"annotation":{
"sbo":"SBO:0000243"
}
},
{
"id":"JOGFIKJM_01177",
"name":"G_JOGFIKJM_01177",
"annotation":{
"sbo":"SBO:0000243"
}
},
{
"id":"JPLCGJLI_00986",
"name":"G_JPLCGJLI_00986",
"annotation":{
"sbo":"SBO:0000243"
}
},
{
"id":"KEKAOGAH_01146",
"name":"G_KEKAOGAH_01146",
"annotation":{
"sbo":"SBO:0000243"
}
},
{
"id":"LCBLFBPA_01675",
"name":"G_LCBLFBPA_01675",
"annotation":{
"sbo":"SBO:0000243"
}
},
{
"id":"LIJCHFOB_00566",
"name":"G_LIJCHFOB_00566",
"annotation":{
"sbo":"SBO:0000243"
}
},
{
"id":"MAHMJAGI_00895",
"name":"G_MAHMJAGI_00895",
"annotation":{
"sbo":"SBO:0000243"
}
},
{
"id":"MBELLAHI_02186",
"name":"G_MBELLAHI_02186",
"annotation":{
"sbo":"SBO:0000243"
}
},
{
"id":"MHEPMNFG_00845",
"name":"G_MHEPMNFG_00845",
"annotation":{
"sbo":"SBO:0000243"
}
},
{
"id":"MIIGGOHM_00530",
"name":"G_MIIGGOHM_00530",
"annotation":{
"sbo":"SBO:0000243"
}
},
{
"id":"MKJHJGGB_00070",
"name":"G_MKJHJGGB_00070",
"annotation":{
"sbo":"SBO:0000243"
}
},
{
"id":"NEDKIGBH_00981",
"name":"G_NEDKIGBH_00981",
"annotation":{
"sbo":"SBO:0000243"
}
},
{
"id":"NGKGKBHB_02084",
"name":"G_NGKGKBHB_02084",
"annotation":{
"sbo":"SBO:0000243"
}
},
{
"id":"OACJPCLC_00227",
"name":"G_OACJPCLC_00227",
"annotation":{
"sbo":"SBO:0000243"
}
},
{
"id":"OBJOJNBG_00936",
"name":"G_OBJOJNBG_00936",
"annotation":{
"sbo":"SBO:0000243"
}
},
{
"id":"OGHJNIPI_01166",
"name":"G_OGHJNIPI_01166",
"annotation":{
"sbo":"SBO:0000243"
}
},
{
"id":"OIEDPNMK_01055",
"name":"G_OIEDPNMK_01055",
"annotation":{
"sbo":"SBO:0000243"
}
},
{
"id":"OKKFCCGN_00556",
"name":"G_OKKFCCGN_00556",
"annotation":{
"sbo":"SBO:0000243"
}
},
{
"id":"PFKGGKPM_01559",
"name":"G_PFKGGKPM_01559",
"annotation":{
"sbo":"SBO:0000243"
}
},
{
"id":"POKNAFJD_00980",
"name":"G_POKNAFJD_00980",
"annotation":{
"sbo":"SBO:0000243"
}
},
{
"id":"AADJCKDE_00920",
"name":"G_AADJCKDE_00920",
"annotation":{
"sbo":"SBO:0000243"
}
},
{
"id":"AAOKDCMC_01665",
"name":"G_AAOKDCMC_01665",
"annotation":{
"sbo":"SBO:0000243"
}
},
{
"id":"AFCAPEGL_02069",
"name":"G_AFCAPEGL_02069",
"annotation":{
"sbo":"SBO:0000243"
}
},
{
"id":"AHCOALGL_02615",
"name":"G_AHCOALGL_02615",
"annotation":{
"sbo":"SBO:0000243"
}
},
{
"id":"ANMEFMID_01549",
"name":"G_ANMEFMID_01549",
"annotation":{
"sbo":"SBO:0000243"
}
},
{
"id":"APFAOPKF_01778",
"name":"G_APFAOPKF_01778",
"annotation":{
"sbo":"SBO:0000243"
}
},
{
"id":"BAABDPKG_00669",
"name":"G_BAABDPKG_00669",
"annotation":{
"sbo":"SBO:0000243"
}
},
{
"id":"BHEHFGME_02308",
"name":"G_BHEHFGME_02308",
"annotation":{
"sbo":"SBO:0000243"
}
},
{
"id":"BHGLEHHL_01813",
"name":"G_BHGLEHHL_01813",
"annotation":{
"sbo":"SBO:0000243"
}
},
{
"id":"BHOLABCC_01410",
"name":"G_BHOLABCC_01410",
"annotation":{
"sbo":"SBO:0000243"
}
},
{
"id":"BIFGHFOA_00580",
"name":"G_BIFGHFOA_00580",
"annotation":{
"sbo":"SBO:0000243"
}
},
{
"id":"CPEJFJEE_01909",
"name":"G_CPEJFJEE_01909",
"annotation":{
"sbo":"SBO:0000243"
}
},
{
"id":"DFAHPKFO_02490",
"name":"G_DFAHPKFO_02490",
"annotation":{
"sbo":"SBO:0000243"
}
},
{
"id":"DMEGDIND_00165",
"name":"G_DMEGDIND_00165",
"annotation":{
"sbo":"SBO:0000243"
}
},
{
"id":"DPCHFCIL_02600",
"name":"G_DPCHFCIL_02600",
"annotation":{
"sbo":"SBO:0000243"
}
},
{
"id":"ECIKPBKD_00487",
"name":"G_ECIKPBKD_00487",
"annotation":{
"sbo":"SBO:0000243"
}
},
{
"id":"EECFPPOL_00732",
"name":"G_EECFPPOL_00732",
"annotation":{
"sbo":"SBO:0000243"
}
},
{
"id":"FGNMBPGD_00741",
"name":"G_FGNMBPGD_00741",
"annotation":{
"sbo":"SBO:0000243"
}
},
{
"id":"FMNKJPOB_00600",
"name":"G_FMNKJPOB_00600",
"annotation":{
"sbo":"SBO:0000243"
}
},
{
"id":"FNFAPHNP_00376",
"name":"G_FNFAPHNP_00376",
"annotation":{
"sbo":"SBO:0000243"
}
},
{
"id":"FOGCDDDM_01752",
"name":"G_FOGCDDDM_01752",
"annotation":{
"sbo":"SBO:0000243"
}
},
{
"id":"GNIJCGBL_00894",
"name":"G_GNIJCGBL_00894",
"annotation":{
"sbo":"SBO:0000243"
}
},
{
"id":"GOMLJNCP_00374",
"name":"G_GOMLJNCP_00374",
"annotation":{
"sbo":"SBO:0000243"
}
},
{
"id":"GPCJPBPA_00331",
"name":"G_GPCJPBPA_00331",
"annotation":{
"sbo":"SBO:0000243"
}
},
{
"id":"HGMIPLML_00128",
"name":"G_HGMIPLML_00128",
"annotation":{
"sbo":"SBO:0000243"
}
},
{
"id":"ICGDBFIJ_01309",
"name":"G_ICGDBFIJ_01309",
"annotation":{
"sbo":"SBO:0000243"
}
},
{
"id":"IENDELEM_00357",
"name":"G_IENDELEM_00357",
"annotation":{
"sbo":"SBO:0000243"
}
},
{
"id":"JBMFNEJG_02036",
"name":"G_JBMFNEJG_02036",
"annotation":{
"sbo":"SBO:0000243"
}
},
{
"id":"JNFOEHBF_02406",
"name":"G_JNFOEHBF_02406",
"annotation":{
"sbo":"SBO:0000243"
}
},
{
"id":"JOGFIKJM_00291",
"name":"G_JOGFIKJM_00291",
"annotation":{
"sbo":"SBO:0000243"
}
},
{
"id":"JONNHBLJ_01516",
"name":"G_JONNHBLJ_01516",
"annotation":{
"sbo":"SBO:0000243"
}
},
{
"id":"JPLCGJLI_01886",
"name":"G_JPLCGJLI_01886",
"annotation":{
"sbo":"SBO:0000243"
}
},
{
"id":"KEKAOGAH_00354",
"name":"G_KEKAOGAH_00354",
"annotation":{
"sbo":"SBO:0000243"
}
},
{
"id":"LCBLFBPA_00859",
"name":"G_LCBLFBPA_00859",
"annotation":{
"sbo":"SBO:0000243"
}
},
{
"id":"LIJCHFOB_01508",
"name":"G_LIJCHFOB_01508",
"annotation":{
"sbo":"SBO:0000243"
}
},
{
"id":"MAHMJAGI_00310",
"name":"G_MAHMJAGI_00310",
"annotation":{
"sbo":"SBO:0000243"
}
},
{
"id":"MBELLAHI_01800",
"name":"G_MBELLAHI_01800",
"annotation":{
"sbo":"SBO:0000243"
}
},
{
"id":"MHEPMNFG_01609",
"name":"G_MHEPMNFG_01609",
"annotation":{
"sbo":"SBO:0000243"
}
},
{
"id":"MIIGGOHM_02288",
"name":"G_MIIGGOHM_02288",
"annotation":{
"sbo":"SBO:0000243"
}
},
{
"id":"MKJHJGGB_00528",
"name":"G_MKJHJGGB_00528",
"annotation":{
"sbo":"SBO:0000243"
}
},
{
"id":"NEDKIGBH_00308",
"name":"G_NEDKIGBH_00308",
"annotation":{
"sbo":"SBO:0000243"
}
},
{
"id":"NGKGKBHB_01653",
"name":"G_NGKGKBHB_01653",
"annotation":{
"sbo":"SBO:0000243"
}
},
{
"id":"OACJPCLC_00898",
"name":"G_OACJPCLC_00898",
"annotation":{
"sbo":"SBO:0000243"
}
},
{
"id":"OBJOJNBG_01721",
"name":"G_OBJOJNBG_01721",
"annotation":{
"sbo":"SBO:0000243"
}
},
{
"id":"OGHJNIPI_00813",
"name":"G_OGHJNIPI_00813",
"annotation":{
"sbo":"SBO:0000243"
}
},
{
"id":"OIEDPNMK_01591",
"name":"G_OIEDPNMK_01591",
"annotation":{
"sbo":"SBO:0000243"
}
},
{
"id":"OKKFCCGN_01811",
"name":"G_OKKFCCGN_01811",
"annotation":{
"sbo":"SBO:0000243"
}
},
{
"id":"PFKGGKPM_01959",
"name":"G_PFKGGKPM_01959",
"annotation":{
"sbo":"SBO:0000243"
}
},
{
"id":"POKNAFJD_00391",
"name":"G_POKNAFJD_00391",
"annotation":{
"sbo":"SBO:0000243"
}
},
{
"id":"AADJCKDE_01401",
"name":"G_AADJCKDE_01401",
"annotation":{
"sbo":"SBO:0000243"
}
},
{
"id":"AAOKDCMC_00969",
"name":"G_AAOKDCMC_00969",
"annotation":{
"sbo":"SBO:0000243"
}
},
{
"id":"AAOKDCMC_00970",
"name":"G_AAOKDCMC_00970",
"annotation":{
"sbo":"SBO:0000243"
}
},
{
"id":"AFCAPEGL_01124",
"name":"G_AFCAPEGL_01124",
"annotation":{
"sbo":"SBO:0000243"
}
},
{
"id":"AFCAPEGL_01479",
"name":"G_AFCAPEGL_01479",
"annotation":{
"sbo":"SBO:0000243"
}
},
{
"id":"AHCOALGL_00254",
"name":"G_AHCOALGL_00254",
"annotation":{
"sbo":"SBO:0000243"
}
},
{
"id":"ANMEFMID_02376",
"name":"G_ANMEFMID_02376",
"annotation":{
"sbo":"SBO:0000243"
}
},
{
"id":"APFAOPKF_00104",
"name":"G_APFAOPKF_00104",
"annotation":{
"sbo":"SBO:0000243"
}
},
{
"id":"APFAOPKF_00717",
"name":"G_APFAOPKF_00717",
"annotation":{
"sbo":"SBO:0000243"
}
},
{
"id":"BAABDPKG_00214",
"name":"G_BAABDPKG_00214",
"annotation":{
"sbo":"SBO:0000243"
}
},
{
"id":"BAABDPKG_01405",
"name":"G_BAABDPKG_01405",
"annotation":{
"sbo":"SBO:0000243"
}
},
{
"id":"BHEHFGME_00884",
"name":"G_BHEHFGME_00884",
"annotation":{
"sbo":"SBO:0000243"
}
},
{
"id":"BHGLEHHL_00719",
"name":"G_BHGLEHHL_00719",
"annotation":{
"sbo":"SBO:0000243"
}
},
{
"id":"BHOLABCC_00879",
"name":"G_BHOLABCC_00879",
"annotation":{
"sbo":"SBO:0000243"
}
},
{
"id":"BIFGHFOA_01655",
"name":"G_BIFGHFOA_01655",
"annotation":{
"sbo":"SBO:0000243"
}
},
{
"id":"CPEJFJEE_01281",
"name":"G_CPEJFJEE_01281",
"annotation":{
"sbo":"SBO:0000243"
}
},
{
"id":"DFAHPKFO_01650",
"name":"G_DFAHPKFO_01650",
"annotation":{
"sbo":"SBO:0000243"
}
},
{
"id":"DMEGDIND_00830",
"name":"G_DMEGDIND_00830",
"annotation":{
"sbo":"SBO:0000243"
}
},
{
"id":"DMEGDIND_01807",
"name":"G_DMEGDIND_01807",
"annotation":{
"sbo":"SBO:0000243"
}
},
{
"id":"DPCHFCIL_01816",
"name":"G_DPCHFCIL_01816",
"annotation":{
"sbo":"SBO:0000243"
}
},
{
"id":"ECIKPBKD_01158",
"name":"G_ECIKPBKD_01158",
"annotation":{
"sbo":"SBO:0000243"
}
},
{
"id":"EECFPPOL_00349",
"name":"G_EECFPPOL_00349",
"annotation":{
"sbo":"SBO:0000243"
}
},
{
"id":"FGNMBPGD_00386",
"name":"G_FGNMBPGD_00386",
"annotation":{
"sbo":"SBO:0000243"
}
},
{
"id":"FGNMBPGD_00606",
"name":"G_FGNMBPGD_00606",
"annotation":{
"sbo":"SBO:0000243"
}
},
{
"id":"FMNKJPOB_00341",
"name":"G_FMNKJPOB_00341",
"annotation":{
"sbo":"SBO:0000243"
}
},
{
"id":"FNFAPHNP_01319",
"name":"G_FNFAPHNP_01319",
"annotation":{
"sbo":"SBO:0000243"
}
},
{
"id":"FOGCDDDM_01469",
"name":"G_FOGCDDDM_01469",
"annotation":{
"sbo":"SBO:0000243"
}
},
{
"id":"GNIJCGBL_01403",
"name":"G_GNIJCGBL_01403",
"annotation":{
"sbo":"SBO:0000243"
}
},
{
"id":"GOMLJNCP_01281",
"name":"G_GOMLJNCP_01281",
"annotation":{
"sbo":"SBO:0000243"
}
},
{
"id":"GPCJPBPA_01507",
"name":"G_GPCJPBPA_01507",
"annotation":{
"sbo":"SBO:0000243"
}
},
{
"id":"HGMIPLML_00301",
"name":"G_HGMIPLML_00301",
"annotation":{
"sbo":"SBO:0000243"
}
},
{
"id":"HGMIPLML_01840",
"name":"G_HGMIPLML_01840",
"annotation":{
"sbo":"SBO:0000243"
}
},
{
"id":"ICGDBFIJ_00548",
"name":"G_ICGDBFIJ_00548",
"annotation":{
"sbo":"SBO:0000243"
}
},
{
"id":"ICGDBFIJ_01129",
"name":"G_ICGDBFIJ_01129",
"annotation":{
"sbo":"SBO:0000243"
}
},
{
"id":"IENDELEM_01523",
"name":"G_IENDELEM_01523",
"annotation":{
"sbo":"SBO:0000243"
}
},
{
"id":"JBMFNEJG_01722",
"name":"G_JBMFNEJG_01722",
"annotation":{
"sbo":"SBO:0000243"
}
},
{
"id":"JBMFNEJG_01833",
"name":"G_JBMFNEJG_01833",
"annotation":{
"sbo":"SBO:0000243"
}
},
{
"id":"JNFOEHBF_01649",
"name":"G_JNFOEHBF_01649",
"annotation":{
"sbo":"SBO:0000243"
}
},
{
"id":"JOGFIKJM_01502",
"name":"G_JOGFIKJM_01502",
"annotation":{
"sbo":"SBO:0000243"
}
},
{
"id":"JONNHBLJ_00500",
"name":"G_JONNHBLJ_00500",
"annotation":{
"sbo":"SBO:0000243"
}
},
{
"id":"JPLCGJLI_00948",
"name":"G_JPLCGJLI_00948",
"annotation":{
"sbo":"SBO:0000243"
}
},
{
"id":"KEKAOGAH_00728",
"name":"G_KEKAOGAH_00728",
"annotation":{
"sbo":"SBO:0000243"
}
},
{
"id":"LCBLFBPA_01430",
"name":"G_LCBLFBPA_01430",
"annotation":{
"sbo":"SBO:0000243"
}
},
{
"id":"LIJCHFOB_01338",
"name":"G_LIJCHFOB_01338",
"annotation":{
"sbo":"SBO:0000243"
}
},
{
"id":"MAHMJAGI_00761",
"name":"G_MAHMJAGI_00761",
"annotation":{
"sbo":"SBO:0000243"
}
},
{
"id":"MBELLAHI_02341",
"name":"G_MBELLAHI_02341",
"annotation":{
"sbo":"SBO:0000243"
}
},
{
"id":"MHEPMNFG_01303",
"name":"G_MHEPMNFG_01303",
"annotation":{
"sbo":"SBO:0000243"
}
},
{
"id":"MHEPMNFG_01789",
"name":"G_MHEPMNFG_01789",
"annotation":{
"sbo":"SBO:0000243"
}
},
{
"id":"MIIGGOHM_00808",
"name":"G_MIIGGOHM_00808",
"annotation":{
"sbo":"SBO:0000243"
}
},
{
"id":"MKJHJGGB_01164",
"name":"G_MKJHJGGB_01164",
"annotation":{
"sbo":"SBO:0000243"
}
},
{
"id":"NEDKIGBH_01311",
"name":"G_NEDKIGBH_01311",
"annotation":{
"sbo":"SBO:0000243"
}
},
{
"id":"NGKGKBHB_02237",
"name":"G_NGKGKBHB_02237",
"annotation":{
"sbo":"SBO:0000243"
}
},
{
"id":"OACJPCLC_00458",
"name":"G_OACJPCLC_00458",
"annotation":{
"sbo":"SBO:0000243"
}
},
{
"id":"OBJOJNBG_00706",
"name":"G_OBJOJNBG_00706",
"annotation":{
"sbo":"SBO:0000243"
}
},
{
"id":"OGHJNIPI_00459",
"name":"G_OGHJNIPI_00459",
"annotation":{
"sbo":"SBO:0000243"
}
},
{
"id":"OGHJNIPI_01542",
"name":"G_OGHJNIPI_01542",
"annotation":{
"sbo":"SBO:0000243"
}
},
{
"id":"OIEDPNMK_00763",
"name":"G_OIEDPNMK_00763",
"annotation":{
"sbo":"SBO:0000243"
}
},
{
"id":"OKKFCCGN_00369",
"name":"G_OKKFCCGN_00369",
"annotation":{
"sbo":"SBO:0000243"
}
},
{
"id":"PFKGGKPM_00362",
"name":"G_PFKGGKPM_00362",
"annotation":{
"sbo":"SBO:0000243"
}
},
{
"id":"POKNAFJD_01398",
"name":"G_POKNAFJD_01398",
"annotation":{
"sbo":"SBO:0000243"
}
},
{
"id":"AADJCKDE_01616",
"name":"G_AADJCKDE_01616",
"annotation":{
"sbo":"SBO:0000243"
}
},
{
"id":"AAOKDCMC_00781",
"name":"G_AAOKDCMC_00781",
"annotation":{
"sbo":"SBO:0000243"
}
},
{
"id":"AFCAPEGL_00796",
"name":"G_AFCAPEGL_00796",
"annotation":{
"sbo":"SBO:0000243"
}
},
{
"id":"AHCOALGL_00498",
"name":"G_AHCOALGL_00498",
"annotation":{
"sbo":"SBO:0000243"
}
},
{
"id":"ANMEFMID_02157",
"name":"G_ANMEFMID_02157",
"annotation":{
"sbo":"SBO:0000243"
}
},
{
"id":"APFAOPKF_01029",
"name":"G_APFAOPKF_01029",
"annotation":{
"sbo":"SBO:0000243"
}
},
{
"id":"BAABDPKG_01532",
"name":"G_BAABDPKG_01532",
"annotation":{
"sbo":"SBO:0000243"
}
},
{
"id":"BHEHFGME_00442",
"name":"G_BHEHFGME_00442",
"annotation":{
"sbo":"SBO:0000243"
}
},
{
"id":"BHGLEHHL_00326",
"name":"G_BHGLEHHL_00326",
"annotation":{
"sbo":"SBO:0000243"
}
},
{
"id":"BHOLABCC_00448",
"name":"G_BHOLABCC_00448",
"annotation":{
"sbo":"SBO:0000243"
}
},
{
"id":"BIFGHFOA_01043",
"name":"G_BIFGHFOA_01043",
"annotation":{
"sbo":"SBO:0000243"
}
},
{
"id":"CPEJFJEE_01139",
"name":"G_CPEJFJEE_01139",
"annotation":{
"sbo":"SBO:0000243"
}
},
{
"id":"DFAHPKFO_01412",
"name":"G_DFAHPKFO_01412",
"annotation":{
"sbo":"SBO:0000243"
}
},
{
"id":"DMEGDIND_00940",
"name":"G_DMEGDIND_00940",
"annotation":{
"sbo":"SBO:0000243"
}
},
{
"id":"DPCHFCIL_01583",
"name":"G_DPCHFCIL_01583",
"annotation":{
"sbo":"SBO:0000243"
}
},
{
"id":"ECIKPBKD_00847",
"name":"G_ECIKPBKD_00847",
"annotation":{
"sbo":"SBO:0000243"
}
},
{
"id":"EECFPPOL_01114",
"name":"G_EECFPPOL_01114",
"annotation":{
"sbo":"SBO:0000243"
}
},
{
"id":"FGNMBPGD_00829",
"name":"G_FGNMBPGD_00829",
"annotation":{
"sbo":"SBO:0000243"
}
},
{
"id":"FMNKJPOB_01229",
"name":"G_FMNKJPOB_01229",
"annotation":{
"sbo":"SBO:0000243"
}
},
{
"id":"FNFAPHNP_00730",
"name":"G_FNFAPHNP_00730",
"annotation":{
"sbo":"SBO:0000243"
}
},
{
"id":"FOGCDDDM_01062",
"name":"G_FOGCDDDM_01062",
"annotation":{
"sbo":"SBO:0000243"
}
},
{
"id":"GNIJCGBL_01624",
"name":"G_GNIJCGBL_01624",
"annotation":{
"sbo":"SBO:0000243"
}
},
{
"id":"GOMLJNCP_00734",
"name":"G_GOMLJNCP_00734",
"annotation":{
"sbo":"SBO:0000243"
}
},
{
"id":"GPCJPBPA_00978",
"name":"G_GPCJPBPA_00978",
"annotation":{
"sbo":"SBO:0000243"
}
},
{
"id":"HGMIPLML_01442",
"name":"G_HGMIPLML_01442",
"annotation":{
"sbo":"SBO:0000243"
}
},
{
"id":"ICGDBFIJ_00404",
"name":"G_ICGDBFIJ_00404",
"annotation":{
"sbo":"SBO:0000243"
}
},
{
"id":"IENDELEM_01047",
"name":"G_IENDELEM_01047",
"annotation":{
"sbo":"SBO:0000243"
}
},
{
"id":"JBMFNEJG_00839",
"name":"G_JBMFNEJG_00839",
"annotation":{
"sbo":"SBO:0000243"
}
},
{
"id":"JNFOEHBF_01373",
"name":"G_JNFOEHBF_01373",
"annotation":{
"sbo":"SBO:0000243"
}
},
{
"id":"JOGFIKJM_01168",
"name":"G_JOGFIKJM_01168",
"annotation":{
"sbo":"SBO:0000243"
}
},
{
"id":"JPLCGJLI_01195",
"name":"G_JPLCGJLI_01195",
"annotation":{
"sbo":"SBO:0000243"
}
},
{
"id":"LCBLFBPA_01664",
"name":"G_LCBLFBPA_01664",
"annotation":{
"sbo":"SBO:0000243"
}
},
{
"id":"LIJCHFOB_01109",
"name":"G_LIJCHFOB_01109",
"annotation":{
"sbo":"SBO:0000243"
}
},
{
"id":"MAHMJAGI_00834",
"name":"G_MAHMJAGI_00834",
"annotation":{
"sbo":"SBO:0000243"
}
},
{
"id":"MBELLAHI_02195",
"name":"G_MBELLAHI_02195",
"annotation":{
"sbo":"SBO:0000243"
}
},
{
"id":"MHEPMNFG_00853",
"name":"G_MHEPMNFG_00853",
"annotation":{
"sbo":"SBO:0000243"
}
},
{
"id":"MIIGGOHM_00540",
"name":"G_MIIGGOHM_00540",
"annotation":{
"sbo":"SBO:0000243"
}
},
{
"id":"MKJHJGGB_00062",
"name":"G_MKJHJGGB_00062",
"annotation":{
"sbo":"SBO:0000243"
}
},
{
"id":"NEDKIGBH_00922",
"name":"G_NEDKIGBH_00922",
"annotation":{
"sbo":"SBO:0000243"
}
},
{
"id":"NGKGKBHB_02093",
"name":"G_NGKGKBHB_02093",
"annotation":{
"sbo":"SBO:0000243"
}
},
{
"id":"OACJPCLC_00235",
"name":"G_OACJPCLC_00235",
"annotation":{
"sbo":"SBO:0000243"
}
},
{
"id":"OBJOJNBG_00809",
"name":"G_OBJOJNBG_00809",
"annotation":{
"sbo":"SBO:0000243"
}
},
{
"id":"OGHJNIPI_01174",
"name":"G_OGHJNIPI_01174",
"annotation":{
"sbo":"SBO:0000243"
}
},
{
"id":"OIEDPNMK_00864",
"name":"G_OIEDPNMK_00864",
"annotation":{
"sbo":"SBO:0000243"
}
},
{
"id":"OKKFCCGN_00487",
"name":"G_OKKFCCGN_00487",
"annotation":{
"sbo":"SBO:0000243"
}
},
{
"id":"PFKGGKPM_02168",
"name":"G_PFKGGKPM_02168",
"annotation":{
"sbo":"SBO:0000243"
}
},
{
"id":"POKNAFJD_01323",
"name":"G_POKNAFJD_01323",
"annotation":{
"sbo":"SBO:0000243"
}
},
{
"id":"AADJCKDE_00625",
"name":"G_AADJCKDE_00625",
"annotation":{
"sbo":"SBO:0000243"
}
},
{
"id":"AAOKDCMC_00601",
"name":"G_AAOKDCMC_00601",
"annotation":{
"sbo":"SBO:0000243"
}
},
{
"id":"AFCAPEGL_01960",
"name":"G_AFCAPEGL_01960",
"annotation":{
"sbo":"SBO:0000243"
}
},
{
"id":"AHCOALGL_01463",
"name":"G_AHCOALGL_01463",
"annotation":{
"sbo":"SBO:0000243"
}
},
{
"id":"ANMEFMID_01249",
"name":"G_ANMEFMID_01249",
"annotation":{
"sbo":"SBO:0000243"
}
},
{
"id":"APFAOPKF_00338",
"name":"G_APFAOPKF_00338",
"annotation":{
"sbo":"SBO:0000243"
}
},
{
"id":"BAABDPKG_00950",
"name":"G_BAABDPKG_00950",
"annotation":{
"sbo":"SBO:0000243"
}
},
{
"id":"BHEHFGME_02108",
"name":"G_BHEHFGME_02108",
"annotation":{
"sbo":"SBO:0000243"
}
},
{
"id":"BHGLEHHL_01890",
"name":"G_BHGLEHHL_01890",
"annotation":{
"sbo":"SBO:0000243"
}
},
{
"id":"BHOLABCC_01482",
"name":"G_BHOLABCC_01482",
"annotation":{
"sbo":"SBO:0000243"
}
},
{
"id":"BIFGHFOA_00644",
"name":"G_BIFGHFOA_00644",
"annotation":{
"sbo":"SBO:0000243"
}
},
{
"id":"CPEJFJEE_02278",
"name":"G_CPEJFJEE_02278",
"annotation":{
"sbo":"SBO:0000243"
}
},
{
"id":"DFAHPKFO_02276",
"name":"G_DFAHPKFO_02276",
"annotation":{
"sbo":"SBO:0000243"
}
},
{
"id":"DMEGDIND_01282",
"name":"G_DMEGDIND_01282",
"annotation":{
"sbo":"SBO:0000243"
}
},
{
"id":"DPCHFCIL_02393",
"name":"G_DPCHFCIL_02393",
"annotation":{
"sbo":"SBO:0000243"
}
},
{
"id":"ECIKPBKD_01376",
"name":"G_ECIKPBKD_01376",
"annotation":{
"sbo":"SBO:0000243"
}
},
{
"id":"EECFPPOL_00293",
"name":"G_EECFPPOL_00293",
"annotation":{
"sbo":"SBO:0000243"
}
},
{
"id":"FGNMBPGD_00808",
"name":"G_FGNMBPGD_00808",
"annotation":{
"sbo":"SBO:0000243"
}
},
{
"id":"FMNKJPOB_00077",
"name":"G_FMNKJPOB_00077",
"annotation":{
"sbo":"SBO:0000243"
}
},
{
"id":"FNFAPHNP_01519",
"name":"G_FNFAPHNP_01519",
"annotation":{
"sbo":"SBO:0000243"
}
},
{
"id":"FOGCDDDM_00343",
"name":"G_FOGCDDDM_00343",
"annotation":{
"sbo":"SBO:0000243"
}
},
{
"id":"GNIJCGBL_00596",
"name":"G_GNIJCGBL_00596",
"annotation":{
"sbo":"SBO:0000243"
}
},
{
"id":"GOMLJNCP_01485",
"name":"G_GOMLJNCP_01485",
"annotation":{
"sbo":"SBO:0000243"
}
},
{
"id":"GPCJPBPA_00392",
"name":"G_GPCJPBPA_00392",
"annotation":{
"sbo":"SBO:0000243"
}
},
{
"id":"HGMIPLML_01189",
"name":"G_HGMIPLML_01189",
"annotation":{
"sbo":"SBO:0000243"
}
},
{
"id":"ICGDBFIJ_01449",
"name":"G_ICGDBFIJ_01449",
"annotation":{
"sbo":"SBO:0000243"
}
},
{
"id":"IENDELEM_00428",
"name":"G_IENDELEM_00428",
"annotation":{
"sbo":"SBO:0000243"
}
},
{
"id":"JBMFNEJG_00540",
"name":"G_JBMFNEJG_00540",
"annotation":{
"sbo":"SBO:0000243"
}
},
{
"id":"JNFOEHBF_02217",
"name":"G_JNFOEHBF_02217",
"annotation":{
"sbo":"SBO:0000243"
}
},
{
"id":"JOGFIKJM_01764",
"name":"G_JOGFIKJM_01764",
"annotation":{
"sbo":"SBO:0000243"
}
},
{
"id":"JONNHBLJ_01382",
"name":"G_JONNHBLJ_01382",
"annotation":{
"sbo":"SBO:0000243"
}
},
{
"id":"JPLCGJLI_01606",
"name":"G_JPLCGJLI_01606",
"annotation":{
"sbo":"SBO:0000243"
}
},
{
"id":"KEKAOGAH_00439",
"name":"G_KEKAOGAH_00439",
"annotation":{
"sbo":"SBO:0000243"
}
},
{
"id":"LCBLFBPA_00070",
"name":"G_LCBLFBPA_00070",
"annotation":{
"sbo":"SBO:0000243"
}
},
{
"id":"LCBLFBPA_00557",
"name":"G_LCBLFBPA_00557",
"annotation":{
"sbo":"SBO:0000243"
}
},
{
"id":"LIJCHFOB_01280",
"name":"G_LIJCHFOB_01280",
"annotation":{
"sbo":"SBO:0000243"
}
},
{
"id":"LIJCHFOB_01460",
"name":"G_LIJCHFOB_01460",
"annotation":{
"sbo":"SBO:0000243"
}
},
{
"id":"MAHMJAGI_00370",
"name":"G_MAHMJAGI_00370",
"annotation":{
"sbo":"SBO:0000243"
}
},
{
"id":"MBELLAHI_02558",
"name":"G_MBELLAHI_02558",
"annotation":{
"sbo":"SBO:0000243"
}
},
{
"id":"MHEPMNFG_00359",
"name":"G_MHEPMNFG_00359",
"annotation":{
"sbo":"SBO:0000243"
}
},
{
"id":"MIIGGOHM_02482",
"name":"G_MIIGGOHM_02482",
"annotation":{
"sbo":"SBO:0000243"
}
},
{
"id":"MKJHJGGB_00451",
"name":"G_MKJHJGGB_00451",
"annotation":{
"sbo":"SBO:0000243"
}
},
{
"id":"NEDKIGBH_00377",
"name":"G_NEDKIGBH_00377",
"annotation":{
"sbo":"SBO:0000243"
}
},
{
"id":"NGKGKBHB_02453",
"name":"G_NGKGKBHB_02453",
"annotation":{
"sbo":"SBO:0000243"
}
},
{
"id":"OACJPCLC_01262",
"name":"G_OACJPCLC_01262",
"annotation":{
"sbo":"SBO:0000243"
}
},
{
"id":"OBJOJNBG_01234",
"name":"G_OBJOJNBG_01234",
"annotation":{
"sbo":"SBO:0000243"
}
},
{
"id":"OGHJNIPI_01728",
"name":"G_OGHJNIPI_01728",
"annotation":{
"sbo":"SBO:0000243"
}
},
{
"id":"OIEDPNMK_01380",
"name":"G_OIEDPNMK_01380",
"annotation":{
"sbo":"SBO:0000243"
}
},
{
"id":"OKKFCCGN_01871",
"name":"G_OKKFCCGN_01871",
"annotation":{
"sbo":"SBO:0000243"
}
},
{
"id":"PFKGGKPM_01253",
"name":"G_PFKGGKPM_01253",
"annotation":{
"sbo":"SBO:0000243"
}
},
{
"id":"POKNAFJD_00467",
"name":"G_POKNAFJD_00467",
"annotation":{
"sbo":"SBO:0000243"
}
},
{
"id":"AADJCKDE_00697",
"name":"G_AADJCKDE_00697",
"annotation":{
"sbo":"SBO:0000243"
}
},
{
"id":"AAOKDCMC_00658",
"name":"G_AAOKDCMC_00658",
"annotation":{
"sbo":"SBO:0000243"
}
},
{
"id":"AFCAPEGL_01910",
"name":"G_AFCAPEGL_01910",
"annotation":{
"sbo":"SBO:0000243"
}
},
{
"id":"AHCOALGL_00897",
"name":"G_AHCOALGL_00897",
"annotation":{
"sbo":"SBO:0000243"
}
},
{
"id":"ANMEFMID_01327",
"name":"G_ANMEFMID_01327",
"annotation":{
"sbo":"SBO:0000243"
}
},
{
"id":"APFAOPKF_00637",
"name":"G_APFAOPKF_00637",
"annotation":{
"sbo":"SBO:0000243"
}
},
{
"id":"BAABDPKG_01010",
"name":"G_BAABDPKG_01010",
"annotation":{
"sbo":"SBO:0000243"
}
},
{
"id":"BHEHFGME_00137",
"name":"G_BHEHFGME_00137",
"annotation":{
"sbo":"SBO:0000243"
}
},
{
"id":"BHGLEHHL_00072",
"name":"G_BHGLEHHL_00072",
"annotation":{
"sbo":"SBO:0000243"
}
},
{
"id":"BHOLABCC_00242",
"name":"G_BHOLABCC_00242",
"annotation":{
"sbo":"SBO:0000243"
}
},
{
"id":"BIFGHFOA_00711",
"name":"G_BIFGHFOA_00711",
"annotation":{
"sbo":"SBO:0000243"
}
},
{
"id":"CPEJFJEE_00125",
"name":"G_CPEJFJEE_00125",
"annotation":{
"sbo":"SBO:0000243"
}
},
{
"id":"CPEJFJEE_00154",
"name":"G_CPEJFJEE_00154",
"annotation":{
"sbo":"SBO:0000243"
}
},
{
"id":"CPEJFJEE_00436",
"name":"G_CPEJFJEE_00436",
"annotation":{
"sbo":"SBO:0000243"
}
},
{
"id":"CPEJFJEE_01449",
"name":"G_CPEJFJEE_01449",
"annotation":{
"sbo":"SBO:0000243"
}
},
{
"id":"DFAHPKFO_00990",
"name":"G_DFAHPKFO_00990",
"annotation":{
"sbo":"SBO:0000243"
}
},
{
"id":"DMEGDIND_01209",
"name":"G_DMEGDIND_01209",
"annotation":{
"sbo":"SBO:0000243"
}
},
{
"id":"DPCHFCIL_01116",
"name":"G_DPCHFCIL_01116",
"annotation":{
"sbo":"SBO:0000243"
}
},
{
"id":"DPCHFCIL_01593",
"name":"G_DPCHFCIL_01593",
"annotation":{
"sbo":"SBO:0000243"
}
},
{
"id":"ECIKPBKD_01425",
"name":"G_ECIKPBKD_01425",
"annotation":{
"sbo":"SBO:0000243"
}
},
{
"id":"EECFPPOL_00997",
"name":"G_EECFPPOL_00997",
"annotation":{
"sbo":"SBO:0000243"
}
},
{
"id":"FGNMBPGD_01482",
"name":"G_FGNMBPGD_01482",
"annotation":{
"sbo":"SBO:0000243"
}
},
{
"id":"FMNKJPOB_00757",
"name":"G_FMNKJPOB_00757",
"annotation":{
"sbo":"SBO:0000243"
}
},
{
"id":"FNFAPHNP_00575",
"name":"G_FNFAPHNP_00575",
"annotation":{
"sbo":"SBO:0000243"
}
},
{
"id":"FNFAPHNP_00950",
"name":"G_FNFAPHNP_00950",
"annotation":{
"sbo":"SBO:0000243"
}
},
{
"id":"FOGCDDDM_00423",
"name":"G_FOGCDDDM_00423",
"annotation":{
"sbo":"SBO:0000243"
}
},
{
"id":"FOGCDDDM_00926",
"name":"G_FOGCDDDM_00926",
"annotation":{
"sbo":"SBO:0000243"
}
},
{
"id":"FOGCDDDM_01065",
"name":"G_FOGCDDDM_01065",
"annotation":{
"sbo":"SBO:0000243"
}
},
{
"id":"GNIJCGBL_00670",
"name":"G_GNIJCGBL_00670",
"annotation":{
"sbo":"SBO:0000243"
}
},
{
"id":"GOMLJNCP_00580",
"name":"G_GOMLJNCP_00580",
"annotation":{
"sbo":"SBO:0000243"
}
},
{
"id":"GOMLJNCP_00960",
"name":"G_GOMLJNCP_00960",
"annotation":{
"sbo":"SBO:0000243"
}
},
{
"id":"GPCJPBPA_00753",
"name":"G_GPCJPBPA_00753",
"annotation":{
"sbo":"SBO:0000243"
}
},
{
"id":"HGMIPLML_01127",
"name":"G_HGMIPLML_01127",
"annotation":{
"sbo":"SBO:0000243"
}
},
{
"id":"ICGDBFIJ_01506",
"name":"G_ICGDBFIJ_01506",
"annotation":{
"sbo":"SBO:0000243"
}
},
{
"id":"IENDELEM_00051",
"name":"G_IENDELEM_00051",
"annotation":{
"sbo":"SBO:0000243"
}
},
{
"id":"IENDELEM_00818",
"name":"G_IENDELEM_00818",
"annotation":{
"sbo":"SBO:0000243"
}
},
{
"id":"JBMFNEJG_00477",
"name":"G_JBMFNEJG_00477",
"annotation":{
"sbo":"SBO:0000243"
}
},
{
"id":"JNFOEHBF_00921",
"name":"G_JNFOEHBF_00921",
"annotation":{
"sbo":"SBO:0000243"
}
},
{
"id":"JOGFIKJM_00410",
"name":"G_JOGFIKJM_00410",
"annotation":{
"sbo":"SBO:0000243"
}
},
{
"id":"JOGFIKJM_00860",
"name":"G_JOGFIKJM_00860",
"annotation":{
"sbo":"SBO:0000243"
}
},
{
"id":"JOGFIKJM_01165",
"name":"G_JOGFIKJM_01165",
"annotation":{
"sbo":"SBO:0000243"
}
},
{
"id":"JONNHBLJ_00051",
"name":"G_JONNHBLJ_00051",
"annotation":{
"sbo":"SBO:0000243"
}
},
{
"id":"JONNHBLJ_01308",
"name":"G_JONNHBLJ_01308",
"annotation":{
"sbo":"SBO:0000243"
}
},
{
"id":"JPLCGJLI_01667",
"name":"G_JPLCGJLI_01667",
"annotation":{
"sbo":"SBO:0000243"
}
},
{
"id":"KEKAOGAH_01363",
"name":"G_KEKAOGAH_01363",
"annotation":{
"sbo":"SBO:0000243"
}
},
{
"id":"LCBLFBPA_00638",
"name":"G_LCBLFBPA_00638",
"annotation":{
"sbo":"SBO:0000243"
}
},
{
"id":"LIJCHFOB_01267",
"name":"G_LIJCHFOB_01267",
"annotation":{
"sbo":"SBO:0000243"
}
},
{
"id":"MAHMJAGI_01312",
"name":"G_MAHMJAGI_01312",
"annotation":{
"sbo":"SBO:0000243"
}
},
{
"id":"MBELLAHI_00163",
"name":"G_MBELLAHI_00163",
"annotation":{
"sbo":"SBO:0000243"
}
},
{
"id":"MBELLAHI_00196",
"name":"G_MBELLAHI_00196",
"annotation":{
"sbo":"SBO:0000243"
}
},
{
"id":"MBELLAHI_00488",
"name":"G_MBELLAHI_00488",
"annotation":{
"sbo":"SBO:0000243"
}
},
{
"id":"MBELLAHI_02509",
"name":"G_MBELLAHI_02509",
"annotation":{
"sbo":"SBO:0000243"
}
},
{
"id":"MHEPMNFG_00426",
"name":"G_MHEPMNFG_00426",
"annotation":{
"sbo":"SBO:0000243"
}
},
{
"id":"MIIGGOHM_00148",
"name":"G_MIIGGOHM_00148",
"annotation":{
"sbo":"SBO:0000243"
}
},
{
"id":"MKJHJGGB_00181",
"name":"G_MKJHJGGB_00181",
"annotation":{
"sbo":"SBO:0000243"
}
},
{
"id":"MKJHJGGB_01217",
"name":"G_MKJHJGGB_01217",
"annotation":{
"sbo":"SBO:0000243"
}
},
{
"id":"NEDKIGBH_00723",
"name":"G_NEDKIGBH_00723",
"annotation":{
"sbo":"SBO:0000243"
}
},
{
"id":"NGKGKBHB_00133",
"name":"G_NGKGKBHB_00133",
"annotation":{
"sbo":"SBO:0000243"
}
},
{
"id":"NGKGKBHB_00164",
"name":"G_NGKGKBHB_00164",
"annotation":{
"sbo":"SBO:0000243"
}
},
{
"id":"NGKGKBHB_00430",
"name":"G_NGKGKBHB_00430",
"annotation":{
"sbo":"SBO:0000243"
}
},
{
"id":"NGKGKBHB_02404",
"name":"G_NGKGKBHB_02404",
"annotation":{
"sbo":"SBO:0000243"
}
},
{
"id":"OACJPCLC_01194",
"name":"G_OACJPCLC_01194",
"annotation":{
"sbo":"SBO:0000243"
}
},
{
"id":"OBJOJNBG_01193",
"name":"G_OBJOJNBG_01193",
"annotation":{
"sbo":"SBO:0000243"
}
},
{
"id":"OGHJNIPI_00502",
"name":"G_OGHJNIPI_00502",
"annotation":{
"sbo":"SBO:0000243"
}
},
{
"id":"OIEDPNMK_01321",
"name":"G_OIEDPNMK_01321",
"annotation":{
"sbo":"SBO:0000243"
}
},
{
"id":"OKKFCCGN_00273",
"name":"G_OKKFCCGN_00273",
"annotation":{
"sbo":"SBO:0000243"
}
},
{
"id":"PFKGGKPM_02155",
"name":"G_PFKGGKPM_02155",
"annotation":{
"sbo":"SBO:0000243"
}
},
{
"id":"POKNAFJD_00755",
"name":"G_POKNAFJD_00755",
"annotation":{
"sbo":"SBO:0000243"
}
},
{
"id":"AADJCKDE_02322",
"name":"G_AADJCKDE_02322",
"annotation":{
"sbo":"SBO:0000243"
}
},
{
"id":"AAOKDCMC_00095",
"name":"G_AAOKDCMC_00095",
"annotation":{
"sbo":"SBO:0000243"
}
},
{
"id":"AFCAPEGL_01214",
"name":"G_AFCAPEGL_01214",
"annotation":{
"sbo":"SBO:0000243"
}
},
{
"id":"AHCOALGL_02522",
"name":"G_AHCOALGL_02522",
"annotation":{
"sbo":"SBO:0000243"
}
},
{
"id":"ANMEFMID_00844",
"name":"G_ANMEFMID_00844",
"annotation":{
"sbo":"SBO:0000243"
}
},
{
"id":"APFAOPKF_00379",
"name":"G_APFAOPKF_00379",
"annotation":{
"sbo":"SBO:0000243"
}
},
{
"id":"BAABDPKG_00078",
"name":"G_BAABDPKG_00078",
"annotation":{
"sbo":"SBO:0000243"
}
},
{
"id":"BHEHFGME_02738",
"name":"G_BHEHFGME_02738",
"annotation":{
"sbo":"SBO:0000243"
}
},
{
"id":"BHGLEHHL_01917",
"name":"G_BHGLEHHL_01917",
"annotation":{
"sbo":"SBO:0000243"
}
},
{
"id":"BHOLABCC_01513",
"name":"G_BHOLABCC_01513",
"annotation":{
"sbo":"SBO:0000243"
}
},
{
"id":"BIFGHFOA_01801",
"name":"G_BIFGHFOA_01801",
"annotation":{
"sbo":"SBO:0000243"
}
},
{
"id":"CPEJFJEE_01495",
"name":"G_CPEJFJEE_01495",
"annotation":{
"sbo":"SBO:0000243"
}
},
{
"id":"DFAHPKFO_00798",
"name":"G_DFAHPKFO_00798",
"annotation":{
"sbo":"SBO:0000243"
}
},
{
"id":"DMEGDIND_00615",
"name":"G_DMEGDIND_00615",
"annotation":{
"sbo":"SBO:0000243"
}
},
{
"id":"DPCHFCIL_00826",
"name":"G_DPCHFCIL_00826",
"annotation":{
"sbo":"SBO:0000243"
}
},
{
"id":"ECIKPBKD_00262",
"name":"G_ECIKPBKD_00262",
"annotation":{
"sbo":"SBO:0000243"
}
},
{
"id":"EECFPPOL_00944",
"name":"G_EECFPPOL_00944",
"annotation":{
"sbo":"SBO:0000243"
}
},
{
"id":"FGNMBPGD_00025",
"name":"G_FGNMBPGD_00025",
"annotation":{
"sbo":"SBO:0000243"
}
},
{
"id":"FMNKJPOB_00027",
"name":"G_FMNKJPOB_00027",
"annotation":{
"sbo":"SBO:0000243"
}
},
{
"id":"FNFAPHNP_01499",
"name":"G_FNFAPHNP_01499",
"annotation":{
"sbo":"SBO:0000243"
}
},
{
"id":"FOGCDDDM_02061",
"name":"G_FOGCDDDM_02061",
"annotation":{
"sbo":"SBO:0000243"
}
},
{
"id":"GNIJCGBL_02237",
"name":"G_GNIJCGBL_02237",
"annotation":{
"sbo":"SBO:0000243"
}
},
{
"id":"GOMLJNCP_01465",
"name":"G_GOMLJNCP_01465",
"annotation":{
"sbo":"SBO:0000243"
}
},
{
"id":"GPCJPBPA_00425",
"name":"G_GPCJPBPA_00425",
"annotation":{
"sbo":"SBO:0000243"
}
},
{
"id":"HGMIPLML_00426",
"name":"G_HGMIPLML_00426",
"annotation":{
"sbo":"SBO:0000243"
}
},
{
"id":"ICGDBFIJ_01043",
"name":"G_ICGDBFIJ_01043",
"annotation":{
"sbo":"SBO:0000243"
}
},
{
"id":"IENDELEM_00455",
"name":"G_IENDELEM_00455",
"annotation":{
"sbo":"SBO:0000243"
}
},
{
"id":"JBMFNEJG_00079",
"name":"G_JBMFNEJG_00079",
"annotation":{
"sbo":"SBO:0000243"
}
},
{
"id":"JNFOEHBF_00742",
"name":"G_JNFOEHBF_00742",
"annotation":{
"sbo":"SBO:0000243"
}
},
{
"id":"JOGFIKJM_00012",
"name":"G_JOGFIKJM_00012",
"annotation":{
"sbo":"SBO:0000243"
}
},
{
"id":"JONNHBLJ_01730",
"name":"G_JONNHBLJ_01730",
"annotation":{
"sbo":"SBO:0000243"
}
},
{
"id":"JPLCGJLI_00768",
"name":"G_JPLCGJLI_00768",
"annotation":{
"sbo":"SBO:0000243"
}
},
{
"id":"KEKAOGAH_00488",
"name":"G_KEKAOGAH_00488",
"annotation":{
"sbo":"SBO:0000243"
}
},
{
"id":"LCBLFBPA_02269",
"name":"G_LCBLFBPA_02269",
"annotation":{
"sbo":"SBO:0000243"
}
},
{
"id":"LIJCHFOB_00126",
"name":"G_LIJCHFOB_00126",
"annotation":{
"sbo":"SBO:0000243"
}
},
{
"id":"MAHMJAGI_00415",
"name":"G_MAHMJAGI_00415",
"annotation":{
"sbo":"SBO:0000243"
}
},
{
"id":"MBELLAHI_01334",
"name":"G_MBELLAHI_01334",
"annotation":{
"sbo":"SBO:0000243"
}
},
{
"id":"MHEPMNFG_01916",
"name":"G_MHEPMNFG_01916",
"annotation":{
"sbo":"SBO:0000243"
}
},
{
"id":"MIIGGOHM_02199",
"name":"G_MIIGGOHM_02199",
"annotation":{
"sbo":"SBO:0000243"
}
},
{
"id":"MKJHJGGB_00335",
"name":"G_MKJHJGGB_00335",
"annotation":{
"sbo":"SBO:0000243"
}
},
{
"id":"NEDKIGBH_00408",
"name":"G_NEDKIGBH_00408",
"annotation":{
"sbo":"SBO:0000243"
}
},
{
"id":"NGKGKBHB_01130",
"name":"G_NGKGKBHB_01130",
"annotation":{
"sbo":"SBO:0000243"
}
},
{
"id":"OACJPCLC_00674",
"name":"G_OACJPCLC_00674",
"annotation":{
"sbo":"SBO:0000243"
}
},
{
"id":"OBJOJNBG_00562",
"name":"G_OBJOJNBG_00562",
"annotation":{
"sbo":"SBO:0000243"
}
},
{
"id":"OGHJNIPI_00333",
"name":"G_OGHJNIPI_00333",
"annotation":{
"sbo":"SBO:0000243"
}
},
{
"id":"OIEDPNMK_00608",
"name":"G_OIEDPNMK_00608",
"annotation":{
"sbo":"SBO:0000243"
}
},
{
"id":"OKKFCCGN_01923",
"name":"G_OKKFCCGN_01923",
"annotation":{
"sbo":"SBO:0000243"
}
},
{
"id":"PFKGGKPM_02237",
"name":"G_PFKGGKPM_02237",
"annotation":{
"sbo":"SBO:0000243"
}
},
{
"id":"POKNAFJD_00512",
"name":"G_POKNAFJD_00512",
"annotation":{
"sbo":"SBO:0000243"
}
},
{
"id":"AADJCKDE_01505",
"name":"G_AADJCKDE_01505",
"annotation":{
"sbo":"SBO:0000243"
}
},
{
"id":"AADJCKDE_02982",
"name":"G_AADJCKDE_02982",
"annotation":{
"sbo":"SBO:0000243"
}
},
{
"id":"AAOKDCMC_00854",
"name":"G_AAOKDCMC_00854",
"annotation":{
"sbo":"SBO:0000243"
}
},
{
"id":"AAOKDCMC_01899",
"name":"G_AAOKDCMC_01899",
"annotation":{
"sbo":"SBO:0000243"
}
},
{
"id":"AFCAPEGL_00198",
"name":"G_AFCAPEGL_00198",
"annotation":{
"sbo":"SBO:0000243"
}
},
{
"id":"AFCAPEGL_01229",
"name":"G_AFCAPEGL_01229",
"annotation":{
"sbo":"SBO:0000243"
}
},
{
"id":"AHCOALGL_00394",
"name":"G_AHCOALGL_00394",
"annotation":{
"sbo":"SBO:0000243"
}
},
{
"id":"AHCOALGL_02406",
"name":"G_AHCOALGL_02406",
"annotation":{
"sbo":"SBO:0000243"
}
},
{
"id":"ANMEFMID_00121",
"name":"G_ANMEFMID_00121",
"annotation":{
"sbo":"SBO:0000243"
}
},
{
"id":"ANMEFMID_02268",
"name":"G_ANMEFMID_02268",
"annotation":{
"sbo":"SBO:0000243"
}
},
{
"id":"APFAOPKF_00797",
"name":"G_APFAOPKF_00797",
"annotation":{
"sbo":"SBO:0000243"
}
},
{
"id":"APFAOPKF_00938",
"name":"G_APFAOPKF_00938",
"annotation":{
"sbo":"SBO:0000243"
}
},
{
"id":"BAABDPKG_00068",
"name":"G_BAABDPKG_00068",
"annotation":{
"sbo":"SBO:0000243"
}
},
{
"id":"BAABDPKG_01861",
"name":"G_BAABDPKG_01861",
"annotation":{
"sbo":"SBO:0000243"
}
},
{
"id":"BHEHFGME_00334",
"name":"G_BHEHFGME_00334",
"annotation":{
"sbo":"SBO:0000243"
}
},
{
"id":"BHEHFGME_02632",
"name":"G_BHEHFGME_02632",
"annotation":{
"sbo":"SBO:0000243"
}
},
{
"id":"BHGLEHHL_00583",
"name":"G_BHGLEHHL_00583",
"annotation":{
"sbo":"SBO:0000243"
}
},
{
"id":"BHGLEHHL_00856",
"name":"G_BHGLEHHL_00856",
"annotation":{
"sbo":"SBO:0000243"
}
},
{
"id":"BHOLABCC_00733",
"name":"G_BHOLABCC_00733",
"annotation":{
"sbo":"SBO:0000243"
}
},
{
"id":"BHOLABCC_01012",
"name":"G_BHOLABCC_01012",
"annotation":{
"sbo":"SBO:0000243"
}
},
{
"id":"BIFGHFOA_01528",
"name":"G_BIFGHFOA_01528",
"annotation":{
"sbo":"SBO:0000243"
}
},
{
"id":"BIFGHFOA_01753",
"name":"G_BIFGHFOA_01753",
"annotation":{
"sbo":"SBO:0000243"
}
},
{
"id":"CPEJFJEE_01158",
"name":"G_CPEJFJEE_01158",
"annotation":{
"sbo":"SBO:0000243"
}
},
{
"id":"CPEJFJEE_02265",
"name":"G_CPEJFJEE_02265",
"annotation":{
"sbo":"SBO:0000243"
}
},
{
"id":"DFAHPKFO_00688",
"name":"G_DFAHPKFO_00688",
"annotation":{
"sbo":"SBO:0000243"
}
},
{
"id":"DFAHPKFO_01511",
"name":"G_DFAHPKFO_01511",
"annotation":{
"sbo":"SBO:0000243"
}
},
{
"id":"DMEGDIND_00597",
"name":"G_DMEGDIND_00597",
"annotation":{
"sbo":"SBO:0000243"
}
},
{
"id":"DMEGDIND_01010",
"name":"G_DMEGDIND_01010",
"annotation":{
"sbo":"SBO:0000243"
}
},
{
"id":"DPCHFCIL_00720",
"name":"G_DPCHFCIL_00720",
"annotation":{
"sbo":"SBO:0000243"
}
},
{
"id":"DPCHFCIL_01686",
"name":"G_DPCHFCIL_01686",
"annotation":{
"sbo":"SBO:0000243"
}
},
{
"id":"ECIKPBKD_00250",
"name":"G_ECIKPBKD_00250",
"annotation":{
"sbo":"SBO:0000243"
}
},
{
"id":"ECIKPBKD_00782",
"name":"G_ECIKPBKD_00782",
"annotation":{
"sbo":"SBO:0000243"
}
},
{
"id":"EECFPPOL_00386",
"name":"G_EECFPPOL_00386",
"annotation":{
"sbo":"SBO:0000243"
}
},
{
"id":"FGNMBPGD_01093",
"name":"G_FGNMBPGD_01093",
"annotation":{
"sbo":"SBO:0000243"
}
},
{
"id":"FGNMBPGD_01508",
"name":"G_FGNMBPGD_01508",
"annotation":{
"sbo":"SBO:0000243"
}
},
{
"id":"FMNKJPOB_01132",
"name":"G_FMNKJPOB_01132",
"annotation":{
"sbo":"SBO:0000243"
}
},
{
"id":"FNFAPHNP_00917",
"name":"G_FNFAPHNP_00917",
"annotation":{
"sbo":"SBO:0000243"
}
},
{
"id":"FOGCDDDM_01405",
"name":"G_FOGCDDDM_01405",
"annotation":{
"sbo":"SBO:0000243"
}
},
{
"id":"FOGCDDDM_02107",
"name":"G_FOGCDDDM_02107",
"annotation":{
"sbo":"SBO:0000243"
}
},
{
"id":"GNIJCGBL_01509",
"name":"G_GNIJCGBL_01509",
"annotation":{
"sbo":"SBO:0000243"
}
},
{
"id":"GNIJCGBL_02877",
"name":"G_GNIJCGBL_02877",
"annotation":{
"sbo":"SBO:0000243"
}
},
{
"id":"GOMLJNCP_00927",
"name":"G_GOMLJNCP_00927",
"annotation":{
"sbo":"SBO:0000243"
}
},
{
"id":"GPCJPBPA_01338",
"name":"G_GPCJPBPA_01338",
"annotation":{
"sbo":"SBO:0000243"
}
},
{
"id":"GPCJPBPA_01677",
"name":"G_GPCJPBPA_01677",
"annotation":{
"sbo":"SBO:0000243"
}
},
{
"id":"HGMIPLML_00438",
"name":"G_HGMIPLML_00438",
"annotation":{
"sbo":"SBO:0000243"
}
},
{
"id":"HGMIPLML_00817",
"name":"G_HGMIPLML_00817",
"annotation":{
"sbo":"SBO:0000243"
}
},
{
"id":"ICGDBFIJ_00451",
"name":"G_ICGDBFIJ_00451",
"annotation":{
"sbo":"SBO:0000243"
}
},
{
"id":"ICGDBFIJ_01030",
"name":"G_ICGDBFIJ_01030",
"annotation":{
"sbo":"SBO:0000243"
}
},
{
"id":"IENDELEM_01391",
"name":"G_IENDELEM_01391",
"annotation":{
"sbo":"SBO:0000243"
}
},
{
"id":"IENDELEM_01620",
"name":"G_IENDELEM_01620",
"annotation":{
"sbo":"SBO:0000243"
}
},
{
"id":"JBMFNEJG_00068",
"name":"G_JBMFNEJG_00068",
"annotation":{
"sbo":"SBO:0000243"
}
},
{
"id":"JBMFNEJG_01357",
"name":"G_JBMFNEJG_01357",
"annotation":{
"sbo":"SBO:0000243"
}
},
{
"id":"JNFOEHBF_00639",
"name":"G_JNFOEHBF_00639",
"annotation":{
"sbo":"SBO:0000243"
}
},
{
"id":"JNFOEHBF_01469",
"name":"G_JNFOEHBF_01469",
"annotation":{
"sbo":"SBO:0000243"
}
},
{
"id":"JOGFIKJM_00614",
"name":"G_JOGFIKJM_00614",
"annotation":{
"sbo":"SBO:0000243"
}
},
{
"id":"JOGFIKJM_01211",
"name":"G_JOGFIKJM_01211",
"annotation":{
"sbo":"SBO:0000243"
}
},
{
"id":"JONNHBLJ_00100",
"name":"G_JONNHBLJ_00100",
"annotation":{
"sbo":"SBO:0000243"
}
},
{
"id":"JONNHBLJ_01743",
"name":"G_JONNHBLJ_01743",
"annotation":{
"sbo":"SBO:0000243"
}
},
{
"id":"JPLCGJLI_01126",
"name":"G_JPLCGJLI_01126",
"annotation":{
"sbo":"SBO:0000243"
}
},
{
"id":"JPLCGJLI_01463",
"name":"G_JPLCGJLI_01463",
"annotation":{
"sbo":"SBO:0000243"
}
},
{
"id":"LCBLFBPA_01554",
"name":"G_LCBLFBPA_01554",
"annotation":{
"sbo":"SBO:0000243"
}
},
{
"id":"LCBLFBPA_02928",
"name":"G_LCBLFBPA_02928",
"annotation":{
"sbo":"SBO:0000243"
}
},
{
"id":"LIJCHFOB_01043",
"name":"G_LIJCHFOB_01043",
"annotation":{
"sbo":"SBO:0000243"
}
},
{
"id":"LIJCHFOB_01209",
"name":"G_LIJCHFOB_01209",
"annotation":{
"sbo":"SBO:0000243"
}
},
{
"id":"MAHMJAGI_01035",
"name":"G_MAHMJAGI_01035",
"annotation":{
"sbo":"SBO:0000243"
}
},
{
"id":"MAHMJAGI_01326",
"name":"G_MAHMJAGI_01326",
"annotation":{
"sbo":"SBO:0000243"
}
},
{
"id":"MBELLAHI_02214",
"name":"G_MBELLAHI_02214",
"annotation":{
"sbo":"SBO:0000243"
}
},
{
"id":"MBELLAHI_02571",
"name":"G_MBELLAHI_02571",
"annotation":{
"sbo":"SBO:0000243"
}
},
{
"id":"MHEPMNFG_00998",
"name":"G_MHEPMNFG_00998",
"annotation":{
"sbo":"SBO:0000243"
}
},
{
"id":"MHEPMNFG_01928",
"name":"G_MHEPMNFG_01928",
"annotation":{
"sbo":"SBO:0000243"
}
},
{
"id":"MIIGGOHM_00638",
"name":"G_MIIGGOHM_00638",
"annotation":{
"sbo":"SBO:0000243"
}
},
{
"id":"MIIGGOHM_02093",
"name":"G_MIIGGOHM_02093",
"annotation":{
"sbo":"SBO:0000243"
}
},
{
"id":"MKJHJGGB_00357",
"name":"G_MKJHJGGB_00357",
"annotation":{
"sbo":"SBO:0000243"
}
},
{
"id":"MKJHJGGB_01036",
"name":"G_MKJHJGGB_01036",
"annotation":{
"sbo":"SBO:0000243"
}
},
{
"id":"NEDKIGBH_01167",
"name":"G_NEDKIGBH_01167",
"annotation":{
"sbo":"SBO:0000243"
}
},
{
"id":"NEDKIGBH_01440",
"name":"G_NEDKIGBH_01440",
"annotation":{
"sbo":"SBO:0000243"
}
},
{
"id":"NGKGKBHB_02112",
"name":"G_NGKGKBHB_02112",
"annotation":{
"sbo":"SBO:0000243"
}
},
{
"id":"NGKGKBHB_02466",
"name":"G_NGKGKBHB_02466",
"annotation":{
"sbo":"SBO:0000243"
}
},
{
"id":"OACJPCLC_00412",
"name":"G_OACJPCLC_00412",
"annotation":{
"sbo":"SBO:0000243"
}
},
{
"id":"OACJPCLC_01568",
"name":"G_OACJPCLC_01568",
"annotation":{
"sbo":"SBO:0000243"
}
},
{
"id":"OBJOJNBG_00371",
"name":"G_OBJOJNBG_00371",
"annotation":{
"sbo":"SBO:0000243"
}
},
{
"id":"OBJOJNBG_00785",
"name":"G_OBJOJNBG_00785",
"annotation":{
"sbo":"SBO:0000243"
}
},
{
"id":"OGHJNIPI_00321",
"name":"G_OGHJNIPI_00321",
"annotation":{
"sbo":"SBO:0000243"
}
},
{
"id":"OGHJNIPI_01275",
"name":"G_OGHJNIPI_01275",
"annotation":{
"sbo":"SBO:0000243"
}
},
{
"id":"OIEDPNMK_00486",
"name":"G_OIEDPNMK_00486",
"annotation":{
"sbo":"SBO:0000243"
}
},
{
"id":"OIEDPNMK_00840",
"name":"G_OIEDPNMK_00840",
"annotation":{
"sbo":"SBO:0000243"
}
},
{
"id":"OKKFCCGN_01227",
"name":"G_OKKFCCGN_01227",
"annotation":{
"sbo":"SBO:0000243"
}
},
{
"id":"OKKFCCGN_01478",
"name":"G_OKKFCCGN_01478",
"annotation":{
"sbo":"SBO:0000243"
}
},
{
"id":"PFKGGKPM_00983",
"name":"G_PFKGGKPM_00983",
"annotation":{
"sbo":"SBO:0000243"
}
},
{
"id":"PFKGGKPM_01319",
"name":"G_PFKGGKPM_01319",
"annotation":{
"sbo":"SBO:0000243"
}
},
{
"id":"POKNAFJD_00741",
"name":"G_POKNAFJD_00741",
"annotation":{
"sbo":"SBO:0000243"
}
},
{
"id":"POKNAFJD_01101",
"name":"G_POKNAFJD_01101",
"annotation":{
"sbo":"SBO:0000243"
}
},
{
"id":"IENDELEM_01329",
"name":"G_IENDELEM_01329",
"annotation":{
"sbo":"SBO:0000243"
}
},
{
"id":"AADJCKDE_02222",
"name":"G_AADJCKDE_02222",
"annotation":{
"sbo":"SBO:0000243"
}
},
{
"id":"AADJCKDE_02389",
"name":"G_AADJCKDE_02389",
"annotation":{
"sbo":"SBO:0000243"
}
},
{
"id":"AADJCKDE_02474",
"name":"G_AADJCKDE_02474",
"annotation":{
"sbo":"SBO:0000243"
}
},
{
"id":"AADJCKDE_02489",
"name":"G_AADJCKDE_02489",
"annotation":{
"sbo":"SBO:0000243"
}
},
{
"id":"AADJCKDE_03048",
"name":"G_AADJCKDE_03048",
"annotation":{
"sbo":"SBO:0000243"
}
},
{
"id":"AAOKDCMC_00265",
"name":"G_AAOKDCMC_00265",
"annotation":{
"sbo":"SBO:0000243"
}
},
{
"id":"AAOKDCMC_01735",
"name":"G_AAOKDCMC_01735",
"annotation":{
"sbo":"SBO:0000243"
}
},
{
"id":"AAOKDCMC_01741",
"name":"G_AAOKDCMC_01741",
"annotation":{
"sbo":"SBO:0000243"
}
},
{
"id":"AAOKDCMC_01923",
"name":"G_AAOKDCMC_01923",
"annotation":{
"sbo":"SBO:0000243"
}
},
{
"id":"AHCOALGL_01339",
"name":"G_AHCOALGL_01339",
"annotation":{
"sbo":"SBO:0000243"
}
},
{
"id":"AHCOALGL_01845",
"name":"G_AHCOALGL_01845",
"annotation":{
"sbo":"SBO:0000243"
}
},
{
"id":"ANMEFMID_00188",
"name":"G_ANMEFMID_00188",
"annotation":{
"sbo":"SBO:0000243"
}
},
{
"id":"ANMEFMID_00777",
"name":"G_ANMEFMID_00777",
"annotation":{
"sbo":"SBO:0000243"
}
},
{
"id":"ANMEFMID_00933",
"name":"G_ANMEFMID_00933",
"annotation":{
"sbo":"SBO:0000243"
}
},
{
"id":"ANMEFMID_02977",
"name":"G_ANMEFMID_02977",
"annotation":{
"sbo":"SBO:0000243"
}
},
{
"id":"ANMEFMID_03006",
"name":"G_ANMEFMID_03006",
"annotation":{
"sbo":"SBO:0000243"
}
},
{
"id":"APFAOPKF_00053",
"name":"G_APFAOPKF_00053",
"annotation":{
"sbo":"SBO:0000243"
}
},
{
"id":"APFAOPKF_01909",
"name":"G_APFAOPKF_01909",
"annotation":{
"sbo":"SBO:0000243"
}
},
{
"id":"BAABDPKG_01793",
"name":"G_BAABDPKG_01793",
"annotation":{
"sbo":"SBO:0000243"
}
},
{
"id":"BAABDPKG_01794",
"name":"G_BAABDPKG_01794",
"annotation":{
"sbo":"SBO:0000243"
}
},
{
"id":"BHEHFGME_01428",
"name":"G_BHEHFGME_01428",
"annotation":{
"sbo":"SBO:0000243"
}
},
{
"id":"BHGLEHHL_02097",
"name":"G_BHGLEHHL_02097",
"annotation":{
"sbo":"SBO:0000243"
}
},
{
"id":"BHGLEHHL_02121",
"name":"G_BHGLEHHL_02121",
"annotation":{
"sbo":"SBO:0000243"
}
},
{
"id":"BHOLABCC_00006",
"name":"G_BHOLABCC_00006",
"annotation":{
"sbo":"SBO:0000243"
}
},
{
"id":"BHOLABCC_00780",
"name":"G_BHOLABCC_00780",
"annotation":{
"sbo":"SBO:0000243"
}
},
{
"id":"CPEJFJEE_00334",
"name":"G_CPEJFJEE_00334",
"annotation":{
"sbo":"SBO:0000243"
}
},
{
"id":"CPEJFJEE_00863",
"name":"G_CPEJFJEE_00863",
"annotation":{
"sbo":"SBO:0000243"
}
},
{
"id":"CPEJFJEE_01540",
"name":"G_CPEJFJEE_01540",
"annotation":{
"sbo":"SBO:0000243"
}
},
{
"id":"DFAHPKFO_02863",
"name":"G_DFAHPKFO_02863",
"annotation":{
"sbo":"SBO:0000243"
}
},
{
"id":"DMEGDIND_01141",
"name":"G_DMEGDIND_01141",
"annotation":{
"sbo":"SBO:0000243"
}
},
{
"id":"DPCHFCIL_03008",
"name":"G_DPCHFCIL_03008",
"annotation":{
"sbo":"SBO:0000243"
}
},
{
"id":"FGNMBPGD_00631",
"name":"G_FGNMBPGD_00631",
"annotation":{
"sbo":"SBO:0000243"
}
},
{
"id":"FGNMBPGD_01564",
"name":"G_FGNMBPGD_01564",
"annotation":{
"sbo":"SBO:0000243"
}
},
{
"id":"FOGCDDDM_01101",
"name":"G_FOGCDDDM_01101",
"annotation":{
"sbo":"SBO:0000243"
}
},
{
"id":"FOGCDDDM_01790",
"name":"G_FOGCDDDM_01790",
"annotation":{
"sbo":"SBO:0000243"
}
},
{
"id":"GNIJCGBL_02138",
"name":"G_GNIJCGBL_02138",
"annotation":{
"sbo":"SBO:0000243"
}
},
{
"id":"GNIJCGBL_02304",
"name":"G_GNIJCGBL_02304",
"annotation":{
"sbo":"SBO:0000243"
}
},
{
"id":"GNIJCGBL_02389",
"name":"G_GNIJCGBL_02389",
"annotation":{
"sbo":"SBO:0000243"
}
},
{
"id":"GNIJCGBL_02405",
"name":"G_GNIJCGBL_02405",
"annotation":{
"sbo":"SBO:0000243"
}
},
{
"id":"GNIJCGBL_02942",
"name":"G_GNIJCGBL_02942",
"annotation":{
"sbo":"SBO:0000243"
}
},
{
"id":"GPCJPBPA_00517",
"name":"G_GPCJPBPA_00517",
"annotation":{
"sbo":"SBO:0000243"
}
},
{
"id":"HGMIPLML_01026",
"name":"G_HGMIPLML_01026",
"annotation":{
"sbo":"SBO:0000243"
}
},
{
"id":"JBMFNEJG_01822",
"name":"G_JBMFNEJG_01822",
"annotation":{
"sbo":"SBO:0000243"
}
},
{
"id":"JBMFNEJG_01823",
"name":"G_JBMFNEJG_01823",
"annotation":{
"sbo":"SBO:0000243"
}
},
{
"id":"JOGFIKJM_00254",
"name":"G_JOGFIKJM_00254",
"annotation":{
"sbo":"SBO:0000243"
}
},
{
"id":"JOGFIKJM_01129",
"name":"G_JOGFIKJM_01129",
"annotation":{
"sbo":"SBO:0000243"
}
},
{
"id":"JONNHBLJ_00710",
"name":"G_JONNHBLJ_00710",
"annotation":{
"sbo":"SBO:0000243"
}
},
{
"id":"JPLCGJLI_01909",
"name":"G_JPLCGJLI_01909",
"annotation":{
"sbo":"SBO:0000243"
}
},
{
"id":"LCBLFBPA_02426",
"name":"G_LCBLFBPA_02426",
"annotation":{
"sbo":"SBO:0000243"
}
},
{
"id":"LCBLFBPA_02440",
"name":"G_LCBLFBPA_02440",
"annotation":{
"sbo":"SBO:0000243"
}
},
{
"id":"LCBLFBPA_03066",
"name":"G_LCBLFBPA_03066",
"annotation":{
"sbo":"SBO:0000243"
}
},
{
"id":"MAHMJAGI_01000",
"name":"G_MAHMJAGI_01000",
"annotation":{
"sbo":"SBO:0000243"
}
},
{
"id":"MBELLAHI_00371",
"name":"G_MBELLAHI_00371",
"annotation":{
"sbo":"SBO:0000243"
}
},
{
"id":"MBELLAHI_01402",
"name":"G_MBELLAHI_01402",
"annotation":{
"sbo":"SBO:0000243"
}
},
{
"id":"MBELLAHI_01920",
"name":"G_MBELLAHI_01920",
"annotation":{
"sbo":"SBO:0000243"
}
},
{
"id":"MHEPMNFG_00532",
"name":"G_MHEPMNFG_00532",
"annotation":{
"sbo":"SBO:0000243"
}
},
{
"id":"MKJHJGGB_00555",
"name":"G_MKJHJGGB_00555",
"annotation":{
"sbo":"SBO:0000243"
}
},
{
"id":"NEDKIGBH_00487",
"name":"G_NEDKIGBH_00487",
"annotation":{
"sbo":"SBO:0000243"
}
},
{
"id":"NEDKIGBH_01212",
"name":"G_NEDKIGBH_01212",
"annotation":{
"sbo":"SBO:0000243"
}
},
{
"id":"NGKGKBHB_00329",
"name":"G_NGKGKBHB_00329",
"annotation":{
"sbo":"SBO:0000243"
}
},
{
"id":"NGKGKBHB_01174",
"name":"G_NGKGKBHB_01174",
"annotation":{
"sbo":"SBO:0000243"
}
},
{
"id":"NGKGKBHB_01749",
"name":"G_NGKGKBHB_01749",
"annotation":{
"sbo":"SBO:0000243"
}
},
{
"id":"OACJPCLC_01300",
"name":"G_OACJPCLC_01300",
"annotation":{
"sbo":"SBO:0000243"
}
},
{
"id":"OBJOJNBG_00955",
"name":"G_OBJOJNBG_00955",
"annotation":{
"sbo":"SBO:0000243"
}
},
{
"id":"OBJOJNBG_01876",
"name":"G_OBJOJNBG_01876",
"annotation":{
"sbo":"SBO:0000243"
}
},
{
"id":"OBJOJNBG_01893",
"name":"G_OBJOJNBG_01893",
"annotation":{
"sbo":"SBO:0000243"
}
},
{
"id":"OGHJNIPI_00601",
"name":"G_OGHJNIPI_00601",
"annotation":{
"sbo":"SBO:0000243"
}
},
{
"id":"OIEDPNMK_01081",
"name":"G_OIEDPNMK_01081",
"annotation":{
"sbo":"SBO:0000243"
}
},
{
"id":"OIEDPNMK_01472",
"name":"G_OIEDPNMK_01472",
"annotation":{
"sbo":"SBO:0000243"
}
},
{
"id":"OIEDPNMK_01489",
"name":"G_OIEDPNMK_01489",
"annotation":{
"sbo":"SBO:0000243"
}
},
{
"id":"PFKGGKPM_00962",
"name":"G_PFKGGKPM_00962",
"annotation":{
"sbo":"SBO:0000243"
}
},
{
"id":"PFKGGKPM_01689",
"name":"G_PFKGGKPM_01689",
"annotation":{
"sbo":"SBO:0000243"
}
},
{
"id":"PFKGGKPM_02187",
"name":"G_PFKGGKPM_02187",
"annotation":{
"sbo":"SBO:0000243"
}
},
{
"id":"AADJCKDE_00202",
"name":"G_AADJCKDE_00202",
"annotation":{
"sbo":"SBO:0000243"
}
},
{
"id":"AAOKDCMC_01367",
"name":"G_AAOKDCMC_01367",
"annotation":{
"sbo":"SBO:0000243"
}
},
{
"id":"AFCAPEGL_00982",
"name":"G_AFCAPEGL_00982",
"annotation":{
"sbo":"SBO:0000243"
}
},
{
"id":"AHCOALGL_02496",
"name":"G_AHCOALGL_02496",
"annotation":{
"sbo":"SBO:0000243"
}
},
{
"id":"ANMEFMID_00495",
"name":"G_ANMEFMID_00495",
"annotation":{
"sbo":"SBO:0000243"
}
},
{
"id":"BAABDPKG_01172",
"name":"G_BAABDPKG_01172",
"annotation":{
"sbo":"SBO:0000243"
}
},
{
"id":"BHEHFGME_02713",
"name":"G_BHEHFGME_02713",
"annotation":{
"sbo":"SBO:0000243"
}
},
{
"id":"DFAHPKFO_00770",
"name":"G_DFAHPKFO_00770",
"annotation":{
"sbo":"SBO:0000243"
}
},
{
"id":"DMEGDIND_01469",
"name":"G_DMEGDIND_01469",
"annotation":{
"sbo":"SBO:0000243"
}
},
{
"id":"DPCHFCIL_00801",
"name":"G_DPCHFCIL_00801",
"annotation":{
"sbo":"SBO:0000243"
}
},
{
"id":"ECIKPBKD_01622",
"name":"G_ECIKPBKD_01622",
"annotation":{
"sbo":"SBO:0000243"
}
},
{
"id":"FOGCDDDM_01196",
"name":"G_FOGCDDDM_01196",
"annotation":{
"sbo":"SBO:0000243"
}
},
{
"id":"GNIJCGBL_00223",
"name":"G_GNIJCGBL_00223",
"annotation":{
"sbo":"SBO:0000243"
}
},
{
"id":"HGMIPLML_01622",
"name":"G_HGMIPLML_01622",
"annotation":{
"sbo":"SBO:0000243"
}
},
{
"id":"ICGDBFIJ_02016",
"name":"G_ICGDBFIJ_02016",
"annotation":{
"sbo":"SBO:0000243"
}
},
{
"id":"JBMFNEJG_01127",
"name":"G_JBMFNEJG_01127",
"annotation":{
"sbo":"SBO:0000243"
}
},
{
"id":"JNFOEHBF_00716",
"name":"G_JNFOEHBF_00716",
"annotation":{
"sbo":"SBO:0000243"
}
},
{
"id":"JOGFIKJM_01049",
"name":"G_JOGFIKJM_01049",
"annotation":{
"sbo":"SBO:0000243"
}
},
{
"id":"JONNHBLJ_00580",
"name":"G_JONNHBLJ_00580",
"annotation":{
"sbo":"SBO:0000243"
}
},
{
"id":"LCBLFBPA_00223",
"name":"G_LCBLFBPA_00223",
"annotation":{
"sbo":"SBO:0000243"
}
},
{
"id":"LIJCHFOB_00236",
"name":"G_LIJCHFOB_00236",
"annotation":{
"sbo":"SBO:0000243"
}
},
{
"id":"MHEPMNFG_00219",
"name":"G_MHEPMNFG_00219",
"annotation":{
"sbo":"SBO:0000243"
}
},
{
"id":"MIIGGOHM_02173",
"name":"G_MIIGGOHM_02173",
"annotation":{
"sbo":"SBO:0000243"
}
},
{
"id":"OACJPCLC_00303",
"name":"G_OACJPCLC_00303",
"annotation":{
"sbo":"SBO:0000243"
}
},
{
"id":"OBJOJNBG_00291",
"name":"G_OBJOJNBG_00291",
"annotation":{
"sbo":"SBO:0000243"
}
},
{
"id":"OGHJNIPI_01419",
"name":"G_OGHJNIPI_01419",
"annotation":{
"sbo":"SBO:0000243"
}
},
{
"id":"OIEDPNMK_02179",
"name":"G_OIEDPNMK_02179",
"annotation":{
"sbo":"SBO:0000243"
}
},
{
"id":"AADJCKDE_00452",
"name":"G_AADJCKDE_00452",
"annotation":{
"sbo":"SBO:0000243"
}
},
{
"id":"AAOKDCMC_02023",
"name":"G_AAOKDCMC_02023",
"annotation":{
"sbo":"SBO:0000243"
}
},
{
"id":"ANMEFMID_00721",
"name":"G_ANMEFMID_00721",
"annotation":{
"sbo":"SBO:0000243"
}
},
{
"id":"APFAOPKF_00369",
"name":"G_APFAOPKF_00369",
"annotation":{
"sbo":"SBO:0000243"
}
},
{
"id":"BAABDPKG_01049",
"name":"G_BAABDPKG_01049",
"annotation":{
"sbo":"SBO:0000243"
}
},
{
"id":"BHGLEHHL_00636",
"name":"G_BHGLEHHL_00636",
"annotation":{
"sbo":"SBO:0000243"
}
},
{
"id":"BHGLEHHL_00637",
"name":"G_BHGLEHHL_00637",
"annotation":{
"sbo":"SBO:0000243"
}
},
{
"id":"BIFGHFOA_01570",
"name":"G_BIFGHFOA_01570",
"annotation":{
"sbo":"SBO:0000243"
}
},
{
"id":"BIFGHFOA_01571",
"name":"G_BIFGHFOA_01571",
"annotation":{
"sbo":"SBO:0000243"
}
},
{
"id":"CPEJFJEE_00687",
"name":"G_CPEJFJEE_00687",
"annotation":{
"sbo":"SBO:0000243"
}
},
{
"id":"ECIKPBKD_01462",
"name":"G_ECIKPBKD_01462",
"annotation":{
"sbo":"SBO:0000243"
}
},
{
"id":"FOGCDDDM_00354",
"name":"G_FOGCDDDM_00354",
"annotation":{
"sbo":"SBO:0000243"
}
},
{
"id":"GNIJCGBL_00433",
"name":"G_GNIJCGBL_00433",
"annotation":{
"sbo":"SBO:0000243"
}
},
{
"id":"GPCJPBPA_01409",
"name":"G_GPCJPBPA_01409",
"annotation":{
"sbo":"SBO:0000243"
}
},
{
"id":"HGMIPLML_01088",
"name":"G_HGMIPLML_01088",
"annotation":{
"sbo":"SBO:0000243"
}
},
{
"id":"IENDELEM_01434",
"name":"G_IENDELEM_01434",
"annotation":{
"sbo":"SBO:0000243"
}
},
{
"id":"IENDELEM_01435",
"name":"G_IENDELEM_01435",
"annotation":{
"sbo":"SBO:0000243"
}
},
{
"id":"JBMFNEJG_00439",
"name":"G_JBMFNEJG_00439",
"annotation":{
"sbo":"SBO:0000243"
}
},
{
"id":"JOGFIKJM_01773",
"name":"G_JOGFIKJM_01773",
"annotation":{
"sbo":"SBO:0000243"
}
},
{
"id":"JONNHBLJ_01828",
"name":"G_JONNHBLJ_01828",
"annotation":{
"sbo":"SBO:0000243"
}
},
{
"id":"JPLCGJLI_00281",
"name":"G_JPLCGJLI_00281",
"annotation":{
"sbo":"SBO:0000243"
}
},
{
"id":"LCBLFBPA_00454",
"name":"G_LCBLFBPA_00454",
"annotation":{
"sbo":"SBO:0000243"
}
},
{
"id":"LIJCHFOB_00098",
"name":"G_LIJCHFOB_00098",
"annotation":{
"sbo":"SBO:0000243"
}
},
{
"id":"LIJCHFOB_01553",
"name":"G_LIJCHFOB_01553",
"annotation":{
"sbo":"SBO:0000243"
}
},
{
"id":"MBELLAHI_00756",
"name":"G_MBELLAHI_00756",
"annotation":{
"sbo":"SBO:0000243"
}
},
{
"id":"MHEPMNFG_00467",
"name":"G_MHEPMNFG_00467",
"annotation":{
"sbo":"SBO:0000243"
}
},
{
"id":"MKJHJGGB_00592",
"name":"G_MKJHJGGB_00592",
"annotation":{
"sbo":"SBO:0000243"
}
},
{
"id":"NGKGKBHB_00686",
"name":"G_NGKGKBHB_00686",
"annotation":{
"sbo":"SBO:0000243"
}
},
{
"id":"OGHJNIPI_00541",
"name":"G_OGHJNIPI_00541",
"annotation":{
"sbo":"SBO:0000243"
}
},
{
"id":"OKKFCCGN_01278",
"name":"G_OKKFCCGN_01278",
"annotation":{
"sbo":"SBO:0000243"
}
},
{
"id":"PFKGGKPM_00460",
"name":"G_PFKGGKPM_00460",
"annotation":{
"sbo":"SBO:0000243"
}
},
{
"id":"AADJCKDE_00698",
"name":"G_AADJCKDE_00698",
"annotation":{
"sbo":"SBO:0000243"
}
},
{
"id":"AAOKDCMC_00659",
"name":"G_AAOKDCMC_00659",
"annotation":{
"sbo":"SBO:0000243"
}
},
{
"id":"AFCAPEGL_01909",
"name":"G_AFCAPEGL_01909",
"annotation":{
"sbo":"SBO:0000243"
}
},
{
"id":"AHCOALGL_00896",
"name":"G_AHCOALGL_00896",
"annotation":{
"sbo":"SBO:0000243"
}
},
{
"id":"ANMEFMID_01328",
"name":"G_ANMEFMID_01328",
"annotation":{
"sbo":"SBO:0000243"
}
},
{
"id":"APFAOPKF_00638",
"name":"G_APFAOPKF_00638",
"annotation":{
"sbo":"SBO:0000243"
}
},
{
"id":"BAABDPKG_01011",
"name":"G_BAABDPKG_01011",
"annotation":{
"sbo":"SBO:0000243"
}
},
{
"id":"BHEHFGME_00138",
"name":"G_BHEHFGME_00138",
"annotation":{
"sbo":"SBO:0000243"
}
},
{
"id":"BHGLEHHL_00073",
"name":"G_BHGLEHHL_00073",
"annotation":{
"sbo":"SBO:0000243"
}
},
{
"id":"BHOLABCC_00243",
"name":"G_BHOLABCC_00243",
"annotation":{
"sbo":"SBO:0000243"
}
},
{
"id":"BIFGHFOA_00712",
"name":"G_BIFGHFOA_00712",
"annotation":{
"sbo":"SBO:0000243"
}
},
{
"id":"CPEJFJEE_01448",
"name":"G_CPEJFJEE_01448",
"annotation":{
"sbo":"SBO:0000243"
}
},
{
"id":"DFAHPKFO_00991",
"name":"G_DFAHPKFO_00991",
"annotation":{
"sbo":"SBO:0000243"
}
},
{
"id":"DMEGDIND_01208",
"name":"G_DMEGDIND_01208",
"annotation":{
"sbo":"SBO:0000243"
}
},
{
"id":"DPCHFCIL_01117",
"name":"G_DPCHFCIL_01117",
"annotation":{
"sbo":"SBO:0000243"
}
},
{
"id":"ECIKPBKD_01426",
"name":"G_ECIKPBKD_01426",
"annotation":{
"sbo":"SBO:0000243"
}
},
{
"id":"EECFPPOL_00996",
"name":"G_EECFPPOL_00996",
"annotation":{
"sbo":"SBO:0000243"
}
},
{
"id":"FGNMBPGD_01481",
"name":"G_FGNMBPGD_01481",
"annotation":{
"sbo":"SBO:0000243"
}
},
{
"id":"FMNKJPOB_00758",
"name":"G_FMNKJPOB_00758",
"annotation":{
"sbo":"SBO:0000243"
}
},
{
"id":"FNFAPHNP_00576",
"name":"G_FNFAPHNP_00576",
"annotation":{
"sbo":"SBO:0000243"
}
},
{
"id":"FOGCDDDM_00424",
"name":"G_FOGCDDDM_00424",
"annotation":{
"sbo":"SBO:0000243"
}
},
{
"id":"GNIJCGBL_00671",
"name":"G_GNIJCGBL_00671",
"annotation":{
"sbo":"SBO:0000243"
}
},
{
"id":"GOMLJNCP_00581",
"name":"G_GOMLJNCP_00581",
"annotation":{
"sbo":"SBO:0000243"
}
},
{
"id":"GPCJPBPA_00754",
"name":"G_GPCJPBPA_00754",
"annotation":{
"sbo":"SBO:0000243"
}
},
{
"id":"HGMIPLML_01126",
"name":"G_HGMIPLML_01126",
"annotation":{
"sbo":"SBO:0000243"
}
},
{
"id":"ICGDBFIJ_01507",
"name":"G_ICGDBFIJ_01507",
"annotation":{
"sbo":"SBO:0000243"
}
},
{
"id":"IENDELEM_00819",
"name":"G_IENDELEM_00819",
"annotation":{
"sbo":"SBO:0000243"
}
},
{
"id":"JBMFNEJG_00476",
"name":"G_JBMFNEJG_00476",
"annotation":{
"sbo":"SBO:0000243"
}
},
{
"id":"JNFOEHBF_00922",
"name":"G_JNFOEHBF_00922",
"annotation":{
"sbo":"SBO:0000243"
}
},
{
"id":"JOGFIKJM_00861",
"name":"G_JOGFIKJM_00861",
"annotation":{
"sbo":"SBO:0000243"
}
},
{
"id":"JONNHBLJ_01307",
"name":"G_JONNHBLJ_01307",
"annotation":{
"sbo":"SBO:0000243"
}
},
{
"id":"JPLCGJLI_01668",
"name":"G_JPLCGJLI_01668",
"annotation":{
"sbo":"SBO:0000243"
}
},
{
"id":"KEKAOGAH_01362",
"name":"G_KEKAOGAH_01362",
"annotation":{
"sbo":"SBO:0000243"
}
},
{
"id":"LCBLFBPA_00639",
"name":"G_LCBLFBPA_00639",
"annotation":{
"sbo":"SBO:0000243"
}
},
{
"id":"LIJCHFOB_01268",
"name":"G_LIJCHFOB_01268",
"annotation":{
"sbo":"SBO:0000243"
}
},
{
"id":"MAHMJAGI_01311",
"name":"G_MAHMJAGI_01311",
"annotation":{
"sbo":"SBO:0000243"
}
},
{
"id":"MBELLAHI_02508",
"name":"G_MBELLAHI_02508",
"annotation":{
"sbo":"SBO:0000243"
}
},
{
"id":"MHEPMNFG_00427",
"name":"G_MHEPMNFG_00427",
"annotation":{
"sbo":"SBO:0000243"
}
},
{
"id":"MIIGGOHM_00149",
"name":"G_MIIGGOHM_00149",
"annotation":{
"sbo":"SBO:0000243"
}
},
{
"id":"NEDKIGBH_00724",
"name":"G_NEDKIGBH_00724",
"annotation":{
"sbo":"SBO:0000243"
}
},
{
"id":"NGKGKBHB_02403",
"name":"G_NGKGKBHB_02403",
"annotation":{
"sbo":"SBO:0000243"
}
},
{
"id":"OACJPCLC_01193",
"name":"G_OACJPCLC_01193",
"annotation":{
"sbo":"SBO:0000243"
}
},
{
"id":"OBJOJNBG_01192",
"name":"G_OBJOJNBG_01192",
"annotation":{
"sbo":"SBO:0000243"
}
},
{
"id":"OGHJNIPI_00503",
"name":"G_OGHJNIPI_00503",
"annotation":{
"sbo":"SBO:0000243"
}
},
{
"id":"OIEDPNMK_01320",
"name":"G_OIEDPNMK_01320",
"annotation":{
"sbo":"SBO:0000243"
}
},
{
"id":"OKKFCCGN_00274",
"name":"G_OKKFCCGN_00274",
"annotation":{
"sbo":"SBO:0000243"
}
},
{
"id":"PFKGGKPM_02156",
"name":"G_PFKGGKPM_02156",
"annotation":{
"sbo":"SBO:0000243"
}
},
{
"id":"POKNAFJD_00756",
"name":"G_POKNAFJD_00756",
"annotation":{
"sbo":"SBO:0000243"
}
},
{
"id":"AADJCKDE_02350",
"name":"G_AADJCKDE_02350",
"annotation":{
"sbo":"SBO:0000243"
}
},
{
"id":"AFCAPEGL_00351",
"name":"G_AFCAPEGL_00351",
"annotation":{
"sbo":"SBO:0000243"
}
},
{
"id":"AHCOALGL_00139",
"name":"G_AHCOALGL_00139",
"annotation":{
"sbo":"SBO:0000243"
}
},
{
"id":"ANMEFMID_00816",
"name":"G_ANMEFMID_00816",
"annotation":{
"sbo":"SBO:0000243"
}
},
{
"id":"APFAOPKF_00696",
"name":"G_APFAOPKF_00696",
"annotation":{
"sbo":"SBO:0000243"
}
},
{
"id":"BAABDPKG_00460",
"name":"G_BAABDPKG_00460",
"annotation":{
"sbo":"SBO:0000243"
}
},
{
"id":"BHEHFGME_01000",
"name":"G_BHEHFGME_01000",
"annotation":{
"sbo":"SBO:0000243"
}
},
{
"id":"BHGLEHHL_00989",
"name":"G_BHGLEHHL_00989",
"annotation":{
"sbo":"SBO:0000243"
}
},
{
"id":"BHOLABCC_01099",
"name":"G_BHOLABCC_01099",
"annotation":{
"sbo":"SBO:0000243"
}
},
{
"id":"BIFGHFOA_01256",
"name":"G_BIFGHFOA_01256",
"annotation":{
"sbo":"SBO:0000243"
}
},
{
"id":"BIFGHFOA_01341",
"name":"G_BIFGHFOA_01341",
"annotation":{
"sbo":"SBO:0000243"
}
},
{
"id":"CPEJFJEE_00561",
"name":"G_CPEJFJEE_00561",
"annotation":{
"sbo":"SBO:0000243"
}
},
{
"id":"DFAHPKFO_01766",
"name":"G_DFAHPKFO_01766",
"annotation":{
"sbo":"SBO:0000243"
}
},
{
"id":"DMEGDIND_01156",
"name":"G_DMEGDIND_01156",
"annotation":{
"sbo":"SBO:0000243"
}
},
{
"id":"DPCHFCIL_01935",
"name":"G_DPCHFCIL_01935",
"annotation":{
"sbo":"SBO:0000243"
}
},
{
"id":"ECIKPBKD_00005",
"name":"G_ECIKPBKD_00005",
"annotation":{
"sbo":"SBO:0000243"
}
},
{
"id":"EECFPPOL_00447",
"name":"G_EECFPPOL_00447",
"annotation":{
"sbo":"SBO:0000243"
}
},
{
"id":"FGNMBPGD_00405",
"name":"G_FGNMBPGD_00405",
"annotation":{
"sbo":"SBO:0000243"
}
},
{
"id":"FNFAPHNP_01339",
"name":"G_FNFAPHNP_01339",
"annotation":{
"sbo":"SBO:0000243"
}
},
{
"id":"FOGCDDDM_00144",
"name":"G_FOGCDDDM_00144",
"annotation":{
"sbo":"SBO:0000243"
}
},
{
"id":"GNIJCGBL_02265",
"name":"G_GNIJCGBL_02265",
"annotation":{
"sbo":"SBO:0000243"
}
},
{
"id":"GOMLJNCP_01301",
"name":"G_GOMLJNCP_01301",
"annotation":{
"sbo":"SBO:0000243"
}
},
{
"id":"GPCJPBPA_01762",
"name":"G_GPCJPBPA_01762",
"annotation":{
"sbo":"SBO:0000243"
}
},
{
"id":"HGMIPLML_00757",
"name":"G_HGMIPLML_00757",
"annotation":{
"sbo":"SBO:0000243"
}
},
{
"id":"ICGDBFIJ_00750",
"name":"G_ICGDBFIJ_00750",
"annotation":{
"sbo":"SBO:0000243"
}
},
{
"id":"IENDELEM_01645",
"name":"G_IENDELEM_01645",
"annotation":{
"sbo":"SBO:0000243"
}
},
{
"id":"IENDELEM_01744",
"name":"G_IENDELEM_01744",
"annotation":{
"sbo":"SBO:0000243"
}
},
{
"id":"JBMFNEJG_01765",
"name":"G_JBMFNEJG_01765",
"annotation":{
"sbo":"SBO:0000243"
}
},
{
"id":"JNFOEHBF_01779",
"name":"G_JNFOEHBF_01779",
"annotation":{
"sbo":"SBO:0000243"
}
},
{
"id":"JOGFIKJM_00789",
"name":"G_JOGFIKJM_00789",
"annotation":{
"sbo":"SBO:0000243"
}
},
{
"id":"JONNHBLJ_00245",
"name":"G_JONNHBLJ_00245",
"annotation":{
"sbo":"SBO:0000243"
}
},
{
"id":"JPLCGJLI_01391",
"name":"G_JPLCGJLI_01391",
"annotation":{
"sbo":"SBO:0000243"
}
},
{
"id":"LCBLFBPA_02294",
"name":"G_LCBLFBPA_02294",
"annotation":{
"sbo":"SBO:0000243"
}
},
{
"id":"MBELLAHI_00615",
"name":"G_MBELLAHI_00615",
"annotation":{
"sbo":"SBO:0000243"
}
},
{
"id":"MHEPMNFG_00151",
"name":"G_MHEPMNFG_00151",
"annotation":{
"sbo":"SBO:0000243"
}
},
{
"id":"MIIGGOHM_00932",
"name":"G_MIIGGOHM_00932",
"annotation":{
"sbo":"SBO:0000243"
}
},
{
"id":"MKJHJGGB_01282",
"name":"G_MKJHJGGB_01282",
"annotation":{
"sbo":"SBO:0000243"
}
},
{
"id":"NEDKIGBH_01529",
"name":"G_NEDKIGBH_01529",
"annotation":{
"sbo":"SBO:0000243"
}
},
{
"id":"NGKGKBHB_00560",
"name":"G_NGKGKBHB_00560",
"annotation":{
"sbo":"SBO:0000243"
}
},
{
"id":"OACJPCLC_01755",
"name":"G_OACJPCLC_01755",
"annotation":{
"sbo":"SBO:0000243"
}
},
{
"id":"OBJOJNBG_00770",
"name":"G_OBJOJNBG_00770",
"annotation":{
"sbo":"SBO:0000243"
}
},
{
"id":"OGHJNIPI_00004",
"name":"G_OGHJNIPI_00004",
"annotation":{
"sbo":"SBO:0000243"
}
},
{
"id":"OIEDPNMK_00825",
"name":"G_OIEDPNMK_00825",
"annotation":{
"sbo":"SBO:0000243"
}
},
{
"id":"AAOKDCMC_01592",
"name":"G_AAOKDCMC_01592",
"annotation":{
"sbo":"SBO:0000243"
}
},
{
"id":"AFCAPEGL_00243",
"name":"G_AFCAPEGL_00243",
"annotation":{
"sbo":"SBO:0000243"
}
},
{
"id":"AFCAPEGL_01919",
"name":"G_AFCAPEGL_01919",
"annotation":{
"sbo":"SBO:0000243"
}
},
{
"id":"AHCOALGL_01065",
"name":"G_AHCOALGL_01065",
"annotation":{
"sbo":"SBO:0000243"
}
},
{
"id":"APFAOPKF_00830",
"name":"G_APFAOPKF_00830",
"annotation":{
"sbo":"SBO:0000243"
}
},
{
"id":"BAABDPKG_00425",
"name":"G_BAABDPKG_00425",
"annotation":{
"sbo":"SBO:0000243"
}
},
{
"id":"BHEHFGME_02361",
"name":"G_BHEHFGME_02361",
"annotation":{
"sbo":"SBO:0000243"
}
},
{
"id":"CPEJFJEE_01940",
"name":"G_CPEJFJEE_01940",
"annotation":{
"sbo":"SBO:0000243"
}
},
{
"id":"DFAHPKFO_00314",
"name":"G_DFAHPKFO_00314",
"annotation":{
"sbo":"SBO:0000243"
}
},
{
"id":"DMEGDIND_01067",
"name":"G_DMEGDIND_01067",
"annotation":{
"sbo":"SBO:0000243"
}
},
{
"id":"DPCHFCIL_00272",
"name":"G_DPCHFCIL_00272",
"annotation":{
"sbo":"SBO:0000243"
}
},
{
"id":"HGMIPLML_00726",
"name":"G_HGMIPLML_00726",
"annotation":{
"sbo":"SBO:0000243"
}
},
{
"id":"ICGDBFIJ_00794",
"name":"G_ICGDBFIJ_00794",
"annotation":{
"sbo":"SBO:0000243"
}
},
{
"id":"ICGDBFIJ_01490",
"name":"G_ICGDBFIJ_01490",
"annotation":{
"sbo":"SBO:0000243"
}
},
{
"id":"JBMFNEJG_00400",
"name":"G_JBMFNEJG_00400",
"annotation":{
"sbo":"SBO:0000243"
}
},
{
"id":"JNFOEHBF_00312",
"name":"G_JNFOEHBF_00312",
"annotation":{
"sbo":"SBO:0000243"
}
},
{
"id":"JONNHBLJ_00994",
"name":"G_JONNHBLJ_00994",
"annotation":{
"sbo":"SBO:0000243"
}
},
{
"id":"MBELLAHI_01831",
"name":"G_MBELLAHI_01831",
"annotation":{
"sbo":"SBO:0000243"
}
},
{
"id":"MHEPMNFG_00120",
"name":"G_MHEPMNFG_00120",
"annotation":{
"sbo":"SBO:0000243"
}
},
{
"id":"MIIGGOHM_01782",
"name":"G_MIIGGOHM_01782",
"annotation":{
"sbo":"SBO:0000243"
}
},
{
"id":"NGKGKBHB_01684",
"name":"G_NGKGKBHB_01684",
"annotation":{
"sbo":"SBO:0000243"
}
},
{
"id":"OGHJNIPI_00035",
"name":"G_OGHJNIPI_00035",
"annotation":{
"sbo":"SBO:0000243"
}
},
{
"id":"AADJCKDE_00213",
"name":"G_AADJCKDE_00213",
"annotation":{
"sbo":"SBO:0000243"
}
},
{
"id":"ANMEFMID_00498",
"name":"G_ANMEFMID_00498",
"annotation":{
"sbo":"SBO:0000243"
}
},
{
"id":"BIFGHFOA_01952",
"name":"G_BIFGHFOA_01952",
"annotation":{
"sbo":"SBO:0000243"
}
},
{
"id":"CPEJFJEE_00533",
"name":"G_CPEJFJEE_00533",
"annotation":{
"sbo":"SBO:0000243"
}
},
{
"id":"FNFAPHNP_01242",
"name":"G_FNFAPHNP_01242",
"annotation":{
"sbo":"SBO:0000243"
}
},
{
"id":"GNIJCGBL_00226",
"name":"G_GNIJCGBL_00226",
"annotation":{
"sbo":"SBO:0000243"
}
},
{
"id":"GOMLJNCP_01199",
"name":"G_GOMLJNCP_01199",
"annotation":{
"sbo":"SBO:0000243"
}
},
{
"id":"IENDELEM_02051",
"name":"G_IENDELEM_02051",
"annotation":{
"sbo":"SBO:0000243"
}
},
{
"id":"LCBLFBPA_00229",
"name":"G_LCBLFBPA_00229",
"annotation":{
"sbo":"SBO:0000243"
}
},
{
"id":"MBELLAHI_00582",
"name":"G_MBELLAHI_00582",
"annotation":{
"sbo":"SBO:0000243"
}
},
{
"id":"MIIGGOHM_01698",
"name":"G_MIIGGOHM_01698",
"annotation":{
"sbo":"SBO:0000243"
}
},
{
"id":"NGKGKBHB_00534",
"name":"G_NGKGKBHB_00534",
"annotation":{
"sbo":"SBO:0000243"
}
},
{
"id":"PFKGGKPM_00945",
"name":"G_PFKGGKPM_00945",
"annotation":{
"sbo":"SBO:0000243"
}
},
{
"id":"AADJCKDE_00943",
"name":"G_AADJCKDE_00943",
"annotation":{
"sbo":"SBO:0000243"
}
},
{
"id":"AADJCKDE_02994",
"name":"G_AADJCKDE_02994",
"annotation":{
"sbo":"SBO:0000243"
}
},
{
"id":"AADJCKDE_02998",
"name":"G_AADJCKDE_02998",
"annotation":{
"sbo":"SBO:0000243"
}
},
{
"id":"AADJCKDE_02999",
"name":"G_AADJCKDE_02999",
"annotation":{
"sbo":"SBO:0000243"
}
},
{
"id":"AHCOALGL_01224",
"name":"G_AHCOALGL_01224",
"annotation":{
"sbo":"SBO:0000243"
}
},
{
"id":"AHCOALGL_01226",
"name":"G_AHCOALGL_01226",
"annotation":{
"sbo":"SBO:0000243"
}
},
{
"id":"ANMEFMID_00133",
"name":"G_ANMEFMID_00133",
"annotation":{
"sbo":"SBO:0000243"
}
},
{
"id":"ANMEFMID_00136",
"name":"G_ANMEFMID_00136",
"annotation":{
"sbo":"SBO:0000243"
}
},
{
"id":"ANMEFMID_00137",
"name":"G_ANMEFMID_00137",
"annotation":{
"sbo":"SBO:0000243"
}
},
{
"id":"ANMEFMID_01571",
"name":"G_ANMEFMID_01571",
"annotation":{
"sbo":"SBO:0000243"
}
},
{
"id":"APFAOPKF_00921",
"name":"G_APFAOPKF_00921",
"annotation":{
"sbo":"SBO:0000243"
}
},
{
"id":"BHEHFGME_02558",
"name":"G_BHEHFGME_02558",
"annotation":{
"sbo":"SBO:0000243"
}
},
{
"id":"BHEHFGME_02560",
"name":"G_BHEHFGME_02560",
"annotation":{
"sbo":"SBO:0000243"
}
},
{
"id":"BIFGHFOA_01269",
"name":"G_BIFGHFOA_01269",
"annotation":{
"sbo":"SBO:0000243"
}
},
{
"id":"BIFGHFOA_01270",
"name":"G_BIFGHFOA_01270",
"annotation":{
"sbo":"SBO:0000243"
}
},
{
"id":"CPEJFJEE_00415",
"name":"G_CPEJFJEE_00415",
"annotation":{
"sbo":"SBO:0000243"
}
},
{
"id":"DFAHPKFO_00503",
"name":"G_DFAHPKFO_00503",
"annotation":{
"sbo":"SBO:0000243"
}
},
{
"id":"DFAHPKFO_00505",
"name":"G_DFAHPKFO_00505",
"annotation":{
"sbo":"SBO:0000243"
}
},
{
"id":"DPCHFCIL_00533",
"name":"G_DPCHFCIL_00533",
"annotation":{
"sbo":"SBO:0000243"
}
},
{
"id":"DPCHFCIL_00535",
"name":"G_DPCHFCIL_00535",
"annotation":{
"sbo":"SBO:0000243"
}
},
{
"id":"FGNMBPGD_01453",
"name":"G_FGNMBPGD_01453",
"annotation":{
"sbo":"SBO:0000243"
}
},
{
"id":"FNFAPHNP_00106",
"name":"G_FNFAPHNP_00106",
"annotation":{
"sbo":"SBO:0000243"
}
},
{
"id":"GNIJCGBL_00916",
"name":"G_GNIJCGBL_00916",
"annotation":{
"sbo":"SBO:0000243"
}
},
{
"id":"GNIJCGBL_02889",
"name":"G_GNIJCGBL_02889",
"annotation":{
"sbo":"SBO:0000243"
}
},
{
"id":"GNIJCGBL_02892",
"name":"G_GNIJCGBL_02892",
"annotation":{
"sbo":"SBO:0000243"
}
},
{
"id":"GNIJCGBL_02893",
"name":"G_GNIJCGBL_02893",
"annotation":{
"sbo":"SBO:0000243"
}
},
{
"id":"GOMLJNCP_00110",
"name":"G_GOMLJNCP_00110",
"annotation":{
"sbo":"SBO:0000243"
}
},
{
"id":"IENDELEM_01659",
"name":"G_IENDELEM_01659",
"annotation":{
"sbo":"SBO:0000243"
}
},
{
"id":"JNFOEHBF_00553",
"name":"G_JNFOEHBF_00553",
"annotation":{
"sbo":"SBO:0000243"
}
},
{
"id":"JNFOEHBF_00556",
"name":"G_JNFOEHBF_00556",
"annotation":{
"sbo":"SBO:0000243"
}
},
{
"id":"JONNHBLJ_01317",
"name":"G_JONNHBLJ_01317",
"annotation":{
"sbo":"SBO:0000243"
}
},
{
"id":"JPLCGJLI_01804",
"name":"G_JPLCGJLI_01804",
"annotation":{
"sbo":"SBO:0000243"
}
},
{
"id":"LCBLFBPA_00889",
"name":"G_LCBLFBPA_00889",
"annotation":{
"sbo":"SBO:0000243"
}
},
{
"id":"LCBLFBPA_02948",
"name":"G_LCBLFBPA_02948",
"annotation":{
"sbo":"SBO:0000243"
}
},
{
"id":"LCBLFBPA_02951",
"name":"G_LCBLFBPA_02951",
"annotation":{
"sbo":"SBO:0000243"
}
},
{
"id":"LCBLFBPA_02952",
"name":"G_LCBLFBPA_02952",
"annotation":{
"sbo":"SBO:0000243"
}
},
{
"id":"LIJCHFOB_00294",
"name":"G_LIJCHFOB_00294",
"annotation":{
"sbo":"SBO:0000243"
}
},
{
"id":"MBELLAHI_00457",
"name":"G_MBELLAHI_00457",
"annotation":{
"sbo":"SBO:0000243"
}
},
{
"id":"MKJHJGGB_01643",
"name":"G_MKJHJGGB_01643",
"annotation":{
"sbo":"SBO:0000243"
}
},
{
"id":"MKJHJGGB_01644",
"name":"G_MKJHJGGB_01644",
"annotation":{
"sbo":"SBO:0000243"
}
},
{
"id":"MKJHJGGB_01650",
"name":"G_MKJHJGGB_01650",
"annotation":{
"sbo":"SBO:0000243"
}
},
{
"id":"NGKGKBHB_00409",
"name":"G_NGKGKBHB_00409",
"annotation":{
"sbo":"SBO:0000243"
}
},
{
"id":"NGKGKBHB_00845",
"name":"G_NGKGKBHB_00845",
"annotation":{
"sbo":"SBO:0000243"
}
},
{
"id":"OBJOJNBG_00087",
"name":"G_OBJOJNBG_00087",
"annotation":{
"sbo":"SBO:0000243"
}
},
{
"id":"OIEDPNMK_02025",
"name":"G_OIEDPNMK_02025",
"annotation":{
"sbo":"SBO:0000243"
}
},
{
"id":"PFKGGKPM_01194",
"name":"G_PFKGGKPM_01194",
"annotation":{
"sbo":"SBO:0000243"
}
},
{
"id":"AHCOALGL_02083",
"name":"G_AHCOALGL_02083",
"annotation":{
"sbo":"SBO:0000243"
}
},
{
"id":"AHCOALGL_02419",
"name":"G_AHCOALGL_02419",
"annotation":{
"sbo":"SBO:0000243"
}
},
{
"id":"BHEHFGME_01143",
"name":"G_BHEHFGME_01143",
"annotation":{
"sbo":"SBO:0000243"
}
},
{
"id":"BHEHFGME_02645",
"name":"G_BHEHFGME_02645",
"annotation":{
"sbo":"SBO:0000243"
}
},
{
"id":"CPEJFJEE_01868",
"name":"G_CPEJFJEE_01868",
"annotation":{
"sbo":"SBO:0000243"
}
},
{
"id":"DFAHPKFO_00702",
"name":"G_DFAHPKFO_00702",
"annotation":{
"sbo":"SBO:0000243"
}
},
{
"id":"DFAHPKFO_02603",
"name":"G_DFAHPKFO_02603",
"annotation":{
"sbo":"SBO:0000243"
}
},
{
"id":"DMEGDIND_01485",
"name":"G_DMEGDIND_01485",
"annotation":{
"sbo":"SBO:0000243"
}
},
{
"id":"DMEGDIND_01486",
"name":"G_DMEGDIND_01486",
"annotation":{
"sbo":"SBO:0000243"
}
},
{
"id":"DPCHFCIL_00733",
"name":"G_DPCHFCIL_00733",
"annotation":{
"sbo":"SBO:0000243"
}
},
{
"id":"DPCHFCIL_02711",
"name":"G_DPCHFCIL_02711",
"annotation":{
"sbo":"SBO:0000243"
}
},
{
"id":"FGNMBPGD_00791",
"name":"G_FGNMBPGD_00791",
"annotation":{
"sbo":"SBO:0000243"
}
},
{
"id":"FGNMBPGD_01502",
"name":"G_FGNMBPGD_01502",
"annotation":{
"sbo":"SBO:0000243"
}
},
{
"id":"FMNKJPOB_00100",
"name":"G_FMNKJPOB_00100",
"annotation":{
"sbo":"SBO:0000243"
}
},
{
"id":"JNFOEHBF_00650",
"name":"G_JNFOEHBF_00650",
"annotation":{
"sbo":"SBO:0000243"
}
},
{
"id":"JNFOEHBF_02515",
"name":"G_JNFOEHBF_02515",
"annotation":{
"sbo":"SBO:0000243"
}
},
{
"id":"MAHMJAGI_00147",
"name":"G_MAHMJAGI_00147",
"annotation":{
"sbo":"SBO:0000243"
}
},
{
"id":"MBELLAHI_01759",
"name":"G_MBELLAHI_01759",
"annotation":{
"sbo":"SBO:0000243"
}
},
{
"id":"MIIGGOHM_01637",
"name":"G_MIIGGOHM_01637",
"annotation":{
"sbo":"SBO:0000243"
}
},
{
"id":"MIIGGOHM_02107",
"name":"G_MIIGGOHM_02107",
"annotation":{
"sbo":"SBO:0000243"
}
},
{
"id":"NGKGKBHB_01612",
"name":"G_NGKGKBHB_01612",
"annotation":{
"sbo":"SBO:0000243"
}
},
{
"id":"PFKGGKPM_02402",
"name":"G_PFKGGKPM_02402",
"annotation":{
"sbo":"SBO:0000243"
}
},
{
"id":"POKNAFJD_00155",
"name":"G_POKNAFJD_00155",
"annotation":{
"sbo":"SBO:0000243"
}
},
{
"id":"AADJCKDE_01770",
"name":"G_AADJCKDE_01770",
"annotation":{
"sbo":"SBO:0000243"
}
},
{
"id":"AAOKDCMC_01347",
"name":"G_AAOKDCMC_01347",
"annotation":{
"sbo":"SBO:0000243"
}
},
{
"id":"AFCAPEGL_00691",
"name":"G_AFCAPEGL_00691",
"annotation":{
"sbo":"SBO:0000243"
}
},
{
"id":"AHCOALGL_00300",
"name":"G_AHCOALGL_00300",
"annotation":{
"sbo":"SBO:0000243"
}
},
{
"id":"ANMEFMID_02009",
"name":"G_ANMEFMID_02009",
"annotation":{
"sbo":"SBO:0000243"
}
},
{
"id":"APFAOPKF_01286",
"name":"G_APFAOPKF_01286",
"annotation":{
"sbo":"SBO:0000243"
}
},
{
"id":"BAABDPKG_00819",
"name":"G_BAABDPKG_00819",
"annotation":{
"sbo":"SBO:0000243"
}
},
{
"id":"BHEHFGME_00251",
"name":"G_BHEHFGME_00251",
"annotation":{
"sbo":"SBO:0000243"
}
},
{
"id":"BHGLEHHL_00667",
"name":"G_BHGLEHHL_00667",
"annotation":{
"sbo":"SBO:0000243"
}
},
{
"id":"BHOLABCC_00828",
"name":"G_BHOLABCC_00828",
"annotation":{
"sbo":"SBO:0000243"
}
},
{
"id":"BIFGHFOA_01606",
"name":"G_BIFGHFOA_01606",
"annotation":{
"sbo":"SBO:0000243"
}
},
{
"id":"CPEJFJEE_01058",
"name":"G_CPEJFJEE_01058",
"annotation":{
"sbo":"SBO:0000243"
}
},
{
"id":"DFAHPKFO_01604",
"name":"G_DFAHPKFO_01604",
"annotation":{
"sbo":"SBO:0000243"
}
},
{
"id":"DMEGDIND_01090",
"name":"G_DMEGDIND_01090",
"annotation":{
"sbo":"SBO:0000243"
}
},
{
"id":"DPCHFCIL_01770",
"name":"G_DPCHFCIL_01770",
"annotation":{
"sbo":"SBO:0000243"
}
},
{
"id":"ECIKPBKD_00746",
"name":"G_ECIKPBKD_00746",
"annotation":{
"sbo":"SBO:0000243"
}
},
{
"id":"EECFPPOL_01354",
"name":"G_EECFPPOL_01354",
"annotation":{
"sbo":"SBO:0000243"
}
},
{
"id":"FGNMBPGD_00322",
"name":"G_FGNMBPGD_00322",
"annotation":{
"sbo":"SBO:0000243"
}
},
{
"id":"FMNKJPOB_00293",
"name":"G_FMNKJPOB_00293",
"annotation":{
"sbo":"SBO:0000243"
}
},
{
"id":"FNFAPHNP_01256",
"name":"G_FNFAPHNP_01256",
"annotation":{
"sbo":"SBO:0000243"
}
},
{
"id":"FOGCDDDM_00860",
"name":"G_FOGCDDDM_00860",
"annotation":{
"sbo":"SBO:0000243"
}
},
{
"id":"GNIJCGBL_01766",
"name":"G_GNIJCGBL_01766",
"annotation":{
"sbo":"SBO:0000243"
}
},
{
"id":"GOMLJNCP_01213",
"name":"G_GOMLJNCP_01213",
"annotation":{
"sbo":"SBO:0000243"
}
},
{
"id":"GPCJPBPA_01453",
"name":"G_GPCJPBPA_01453",
"annotation":{
"sbo":"SBO:0000243"
}
},
{
"id":"HGMIPLML_01360",
"name":"G_HGMIPLML_01360",
"annotation":{
"sbo":"SBO:0000243"
}
},
{
"id":"ICGDBFIJ_00128",
"name":"G_ICGDBFIJ_00128",
"annotation":{
"sbo":"SBO:0000243"
}
},
{
"id":"IENDELEM_01471",
"name":"G_IENDELEM_01471",
"annotation":{
"sbo":"SBO:0000243"
}
},
{
"id":"JBMFNEJG_01003",
"name":"G_JBMFNEJG_01003",
"annotation":{
"sbo":"SBO:0000243"
}
},
{
"id":"JNFOEHBF_01601",
"name":"G_JNFOEHBF_01601",
"annotation":{
"sbo":"SBO:0000243"
}
},
{
"id":"JOGFIKJM_00466",
"name":"G_JOGFIKJM_00466",
"annotation":{
"sbo":"SBO:0000243"
}
},
{
"id":"JONNHBLJ_00032",
"name":"G_JONNHBLJ_00032",
"annotation":{
"sbo":"SBO:0000243"
}
},
{
"id":"JPLCGJLI_01083",
"name":"G_JPLCGJLI_01083",
"annotation":{
"sbo":"SBO:0000243"
}
},
{
"id":"LCBLFBPA_01793",
"name":"G_LCBLFBPA_01793",
"annotation":{
"sbo":"SBO:0000243"
}
},
{
"id":"LIJCHFOB_01160",
"name":"G_LIJCHFOB_01160",
"annotation":{
"sbo":"SBO:0000243"
}
},
{
"id":"MAHMJAGI_00806",
"name":"G_MAHMJAGI_00806",
"annotation":{
"sbo":"SBO:0000243"
}
},
{
"id":"MBELLAHI_02117",
"name":"G_MBELLAHI_02117",
"annotation":{
"sbo":"SBO:0000243"
}
},
{
"id":"MHEPMNFG_00766",
"name":"G_MHEPMNFG_00766",
"annotation":{
"sbo":"SBO:0000243"
}
},
{
"id":"MIIGGOHM_00761",
"name":"G_MIIGGOHM_00761",
"annotation":{
"sbo":"SBO:0000243"
}
},
{
"id":"MKJHJGGB_01677",
"name":"G_MKJHJGGB_01677",
"annotation":{
"sbo":"SBO:0000243"
}
},
{
"id":"NEDKIGBH_01259",
"name":"G_NEDKIGBH_01259",
"annotation":{
"sbo":"SBO:0000243"
}
},
{
"id":"NGKGKBHB_01943",
"name":"G_NGKGKBHB_01943",
"annotation":{
"sbo":"SBO:0000243"
}
},
{
"id":"OACJPCLC_00107",
"name":"G_OACJPCLC_00107",
"annotation":{
"sbo":"SBO:0000243"
}
},
{
"id":"OBJOJNBG_00658",
"name":"G_OBJOJNBG_00658",
"annotation":{
"sbo":"SBO:0000243"
}
},
{
"id":"OGHJNIPI_01092",
"name":"G_OGHJNIPI_01092",
"annotation":{
"sbo":"SBO:0000243"
}
},
{
"id":"OIEDPNMK_00712",
"name":"G_OIEDPNMK_00712",
"annotation":{
"sbo":"SBO:0000243"
}
},
{
"id":"OKKFCCGN_01313",
"name":"G_OKKFCCGN_01313",
"annotation":{
"sbo":"SBO:0000243"
}
},
{
"id":"PFKGGKPM_00186",
"name":"G_PFKGGKPM_00186",
"annotation":{
"sbo":"SBO:0000243"
}
},
{
"id":"POKNAFJD_01352",
"name":"G_POKNAFJD_01352",
"annotation":{
"sbo":"SBO:0000243"
}
},
{
"id":"AADJCKDE_00130",
"name":"G_AADJCKDE_00130",
"annotation":{
"sbo":"SBO:0000243"
}
},
{
"id":"AAOKDCMC_00932",
"name":"G_AAOKDCMC_00932",
"annotation":{
"sbo":"SBO:0000243"
}
},
{
"id":"AFCAPEGL_01022",
"name":"G_AFCAPEGL_01022",
"annotation":{
"sbo":"SBO:0000243"
}
},
{
"id":"AFCAPEGL_01404",
"name":"G_AFCAPEGL_01404",
"annotation":{
"sbo":"SBO:0000243"
}
},
{
"id":"AFCAPEGL_01698",
"name":"G_AFCAPEGL_01698",
"annotation":{
"sbo":"SBO:0000243"
}
},
{
"id":"AHCOALGL_00945",
"name":"G_AHCOALGL_00945",
"annotation":{
"sbo":"SBO:0000243"
}
},
{
"id":"AHCOALGL_01597",
"name":"G_AHCOALGL_01597",
"annotation":{
"sbo":"SBO:0000243"
}
},
{
"id":"ANMEFMID_00419",
"name":"G_ANMEFMID_00419",
"annotation":{
"sbo":"SBO:0000243"
}
},
{
"id":"APFAOPKF_00520",
"name":"G_APFAOPKF_00520",
"annotation":{
"sbo":"SBO:0000243"
}
},
{
"id":"APFAOPKF_00849",
"name":"G_APFAOPKF_00849",
"annotation":{
"sbo":"SBO:0000243"
}
},
{
"id":"BAABDPKG_01947",
"name":"G_BAABDPKG_01947",
"annotation":{
"sbo":"SBO:0000243"
}
},
{
"id":"BHEHFGME_00090",
"name":"G_BHEHFGME_00090",
"annotation":{
"sbo":"SBO:0000243"
}
},
{
"id":"BHEHFGME_01972",
"name":"G_BHEHFGME_01972",
"annotation":{
"sbo":"SBO:0000243"
}
},
{
"id":"BHGLEHHL_00032",
"name":"G_BHGLEHHL_00032",
"annotation":{
"sbo":"SBO:0000243"
}
},
{
"id":"BHOLABCC_00206",
"name":"G_BHOLABCC_00206",
"annotation":{
"sbo":"SBO:0000243"
}
},
{
"id":"BIFGHFOA_00260",
"name":"G_BIFGHFOA_00260",
"annotation":{
"sbo":"SBO:0000243"
}
},
{
"id":"BIFGHFOA_00681",
"name":"G_BIFGHFOA_00681",
"annotation":{
"sbo":"SBO:0000243"
}
},
{
"id":"CPEJFJEE_01948",
"name":"G_CPEJFJEE_01948",
"annotation":{
"sbo":"SBO:0000243"
}
},
{
"id":"DFAHPKFO_00943",
"name":"G_DFAHPKFO_00943",
"annotation":{
"sbo":"SBO:0000243"
}
},
{
"id":"DFAHPKFO_02136",
"name":"G_DFAHPKFO_02136",
"annotation":{
"sbo":"SBO:0000243"
}
},
{
"id":"DMEGDIND_00607",
"name":"G_DMEGDIND_00607",
"annotation":{
"sbo":"SBO:0000243"
}
},
{
"id":"DMEGDIND_01178",
"name":"G_DMEGDIND_01178",
"annotation":{
"sbo":"SBO:0000243"
}
},
{
"id":"DPCHFCIL_01019",
"name":"G_DPCHFCIL_01019",
"annotation":{
"sbo":"SBO:0000243"
}
},
{
"id":"DPCHFCIL_02253",
"name":"G_DPCHFCIL_02253",
"annotation":{
"sbo":"SBO:0000243"
}
},
{
"id":"ECIKPBKD_00140",
"name":"G_ECIKPBKD_00140",
"annotation":{
"sbo":"SBO:0000243"
}
},
{
"id":"EECFPPOL_00200",
"name":"G_EECFPPOL_00200",
"annotation":{
"sbo":"SBO:0000243"
}
},
{
"id":"EECFPPOL_01094",
"name":"G_EECFPPOL_01094",
"annotation":{
"sbo":"SBO:0000243"
}
},
{
"id":"EECFPPOL_01440",
"name":"G_EECFPPOL_01440",
"annotation":{
"sbo":"SBO:0000243"
}
},
{
"id":"FGNMBPGD_00761",
"name":"G_FGNMBPGD_00761",
"annotation":{
"sbo":"SBO:0000243"
}
},
{
"id":"FNFAPHNP_00540",
"name":"G_FNFAPHNP_00540",
"annotation":{
"sbo":"SBO:0000243"
}
},
{
"id":"FNFAPHNP_00828",
"name":"G_FNFAPHNP_00828",
"annotation":{
"sbo":"SBO:0000243"
}
},
{
"id":"FOGCDDDM_00369",
"name":"G_FOGCDDDM_00369",
"annotation":{
"sbo":"SBO:0000243"
}
},
{
"id":"GNIJCGBL_00149",
"name":"G_GNIJCGBL_00149",
"annotation":{
"sbo":"SBO:0000243"
}
},
{
"id":"GOMLJNCP_00544",
"name":"G_GOMLJNCP_00544",
"annotation":{
"sbo":"SBO:0000243"
}
},
{
"id":"GOMLJNCP_00839",
"name":"G_GOMLJNCP_00839",
"annotation":{
"sbo":"SBO:0000243"
}
},
{
"id":"GPCJPBPA_00717",
"name":"G_GPCJPBPA_00717",
"annotation":{
"sbo":"SBO:0000243"
}
},
{
"id":"HGMIPLML_00896",
"name":"G_HGMIPLML_00896",
"annotation":{
"sbo":"SBO:0000243"
}
},
{
"id":"ICGDBFIJ_01402",
"name":"G_ICGDBFIJ_01402",
"annotation":{
"sbo":"SBO:0000243"
}
},
{
"id":"ICGDBFIJ_01809",
"name":"G_ICGDBFIJ_01809",
"annotation":{
"sbo":"SBO:0000243"
}
},
{
"id":"ICGDBFIJ_01976",
"name":"G_ICGDBFIJ_01976",
"annotation":{
"sbo":"SBO:0000243"
}
},
{
"id":"IENDELEM_00783",
"name":"G_IENDELEM_00783",
"annotation":{
"sbo":"SBO:0000243"
}
},
{
"id":"IENDELEM_02077",
"name":"G_IENDELEM_02077",
"annotation":{
"sbo":"SBO:0000243"
}
},
{
"id":"JBMFNEJG_01483",
"name":"G_JBMFNEJG_01483",
"annotation":{
"sbo":"SBO:0000243"
}
},
{
"id":"JNFOEHBF_00875",
"name":"G_JNFOEHBF_00875",
"annotation":{
"sbo":"SBO:0000243"
}
},
{
"id":"JNFOEHBF_02084",
"name":"G_JNFOEHBF_02084",
"annotation":{
"sbo":"SBO:0000243"
}
},
{
"id":"JOGFIKJM_00806",
"name":"G_JOGFIKJM_00806",
"annotation":{
"sbo":"SBO:0000243"
}
},
{
"id":"JONNHBLJ_00677",
"name":"G_JONNHBLJ_00677",
"annotation":{
"sbo":"SBO:0000243"
}
},
{
"id":"JONNHBLJ_01363",
"name":"G_JONNHBLJ_01363",
"annotation":{
"sbo":"SBO:0000243"
}
},
{
"id":"JONNHBLJ_01921",
"name":"G_JONNHBLJ_01921",
"annotation":{
"sbo":"SBO:0000243"
}
},
{
"id":"JPLCGJLI_00760",
"name":"G_JPLCGJLI_00760",
"annotation":{
"sbo":"SBO:0000243"
}
},
{
"id":"JPLCGJLI_01430",
"name":"G_JPLCGJLI_01430",
"annotation":{
"sbo":"SBO:0000243"
}
},
{
"id":"LCBLFBPA_01478",
"name":"G_LCBLFBPA_01478",
"annotation":{
"sbo":"SBO:0000243"
}
},
{
"id":"LCBLFBPA_03091",
"name":"G_LCBLFBPA_03091",
"annotation":{
"sbo":"SBO:0000243"
}
},
{
"id":"LIJCHFOB_01237",
"name":"G_LIJCHFOB_01237",
"annotation":{
"sbo":"SBO:0000243"
}
},
{
"id":"MAHMJAGI_00958",
"name":"G_MAHMJAGI_00958",
"annotation":{
"sbo":"SBO:0000243"
}
},
{
"id":"MAHMJAGI_01345",
"name":"G_MAHMJAGI_01345",
"annotation":{
"sbo":"SBO:0000243"
}
},
{
"id":"MBELLAHI_01672",
"name":"G_MBELLAHI_01672",
"annotation":{
"sbo":"SBO:0000243"
}
},
{
"id":"MBELLAHI_01839",
"name":"G_MBELLAHI_01839",
"annotation":{
"sbo":"SBO:0000243"
}
},
{
"id":"MBELLAHI_01961",
"name":"G_MBELLAHI_01961",
"annotation":{
"sbo":"SBO:0000243"
}
},
{
"id":"MHEPMNFG_01080",
"name":"G_MHEPMNFG_01080",
"annotation":{
"sbo":"SBO:0000243"
}
},
{
"id":"MIIGGOHM_00100",
"name":"G_MIIGGOHM_00100",
"annotation":{
"sbo":"SBO:0000243"
}
},
{
"id":"MIIGGOHM_01870",
"name":"G_MIIGGOHM_01870",
"annotation":{
"sbo":"SBO:0000243"
}
},
{
"id":"MIIGGOHM_02609",
"name":"G_MIIGGOHM_02609",
"annotation":{
"sbo":"SBO:0000243"
}
},
{
"id":"MKJHJGGB_00434",
"name":"G_MKJHJGGB_00434",
"annotation":{
"sbo":"SBO:0000243"
}
},
{
"id":"MKJHJGGB_00554",
"name":"G_MKJHJGGB_00554",
"annotation":{
"sbo":"SBO:0000243"
}
},
{
"id":"MKJHJGGB_00598",
"name":"G_MKJHJGGB_00598",
"annotation":{
"sbo":"SBO:0000243"
}
},
{
"id":"MKJHJGGB_01645",
"name":"G_MKJHJGGB_01645",
"annotation":{
"sbo":"SBO:0000243"
}
},
{
"id":"NEDKIGBH_00688",
"name":"G_NEDKIGBH_00688",
"annotation":{
"sbo":"SBO:0000243"
}
},
{
"id":"NGKGKBHB_01692",
"name":"G_NGKGKBHB_01692",
"annotation":{
"sbo":"SBO:0000243"
}
},
{
"id":"OBJOJNBG_00554",
"name":"G_OBJOJNBG_00554",
"annotation":{
"sbo":"SBO:0000243"
}
},
{
"id":"OBJOJNBG_01159",
"name":"G_OBJOJNBG_01159",
"annotation":{
"sbo":"SBO:0000243"
}
},
{
"id":"OGHJNIPI_01354",
"name":"G_OGHJNIPI_01354",
"annotation":{
"sbo":"SBO:0000243"
}
},
{
"id":"OIEDPNMK_00233",
"name":"G_OIEDPNMK_00233",
"annotation":{
"sbo":"SBO:0000243"
}
},
{
"id":"OIEDPNMK_00600",
"name":"G_OIEDPNMK_00600",
"annotation":{
"sbo":"SBO:0000243"
}
},
{
"id":"OIEDPNMK_01287",
"name":"G_OIEDPNMK_01287",
"annotation":{
"sbo":"SBO:0000243"
}
},
{
"id":"OKKFCCGN_00240",
"name":"G_OKKFCCGN_00240",
"annotation":{
"sbo":"SBO:0000243"
}
},
{
"id":"OKKFCCGN_01248",
"name":"G_OKKFCCGN_01248",
"annotation":{
"sbo":"SBO:0000243"
}
},
{
"id":"OKKFCCGN_01463",
"name":"G_OKKFCCGN_01463",
"annotation":{
"sbo":"SBO:0000243"
}
},
{
"id":"PFKGGKPM_00025",
"name":"G_PFKGGKPM_00025",
"annotation":{
"sbo":"SBO:0000243"
}
},
{
"id":"PFKGGKPM_02047",
"name":"G_PFKGGKPM_02047",
"annotation":{
"sbo":"SBO:0000243"
}
},
{
"id":"PFKGGKPM_02401",
"name":"G_PFKGGKPM_02401",
"annotation":{
"sbo":"SBO:0000243"
}
},
{
"id":"POKNAFJD_00718",
"name":"G_POKNAFJD_00718",
"annotation":{
"sbo":"SBO:0000243"
}
},
{
"id":"AADJCKDE_01454",
"name":"G_AADJCKDE_01454",
"annotation":{
"sbo":"SBO:0000243"
}
},
{
"id":"ANMEFMID_02323",
"name":"G_ANMEFMID_02323",
"annotation":{
"sbo":"SBO:0000243"
}
},
{
"id":"GNIJCGBL_01458",
"name":"G_GNIJCGBL_01458",
"annotation":{
"sbo":"SBO:0000243"
}
},
{
"id":"BHEHFGME_01277",
"name":"G_BHEHFGME_01277",
"annotation":{
"sbo":"SBO:0000243"
}
},
{
"id":"MBELLAHI_01550",
"name":"G_MBELLAHI_01550",
"annotation":{
"sbo":"SBO:0000243"
}
},
{
"id":"MIIGGOHM_01936",
"name":"G_MIIGGOHM_01936",
"annotation":{
"sbo":"SBO:0000243"
}
},
{
"id":"NGKGKBHB_01418",
"name":"G_NGKGKBHB_01418",
"annotation":{
"sbo":"SBO:0000243"
}
},
{
"id":"AADJCKDE_00281",
"name":"G_AADJCKDE_00281",
"annotation":{
"sbo":"SBO:0000243"
}
},
{
"id":"AADJCKDE_03148",
"name":"G_AADJCKDE_03148",
"annotation":{
"sbo":"SBO:0000243"
}
},
{
"id":"AAOKDCMC_00117",
"name":"G_AAOKDCMC_00117",
"annotation":{
"sbo":"SBO:0000243"
}
},
{
"id":"AFCAPEGL_01968",
"name":"G_AFCAPEGL_01968",
"annotation":{
"sbo":"SBO:0000243"
}
},
{
"id":"AHCOALGL_02520",
"name":"G_AHCOALGL_02520",
"annotation":{
"sbo":"SBO:0000243"
}
},
{
"id":"ANMEFMID_00273",
"name":"G_ANMEFMID_00273",
"annotation":{
"sbo":"SBO:0000243"
}
},
{
"id":"ANMEFMID_00566",
"name":"G_ANMEFMID_00566",
"annotation":{
"sbo":"SBO:0000243"
}
},
{
"id":"APFAOPKF_00377",
"name":"G_APFAOPKF_00377",
"annotation":{
"sbo":"SBO:0000243"
}
},
{
"id":"BAABDPKG_00941",
"name":"G_BAABDPKG_00941",
"annotation":{
"sbo":"SBO:0000243"
}
},
{
"id":"BHEHFGME_02736",
"name":"G_BHEHFGME_02736",
"annotation":{
"sbo":"SBO:0000243"
}
},
{
"id":"BHGLEHHL_02118",
"name":"G_BHGLEHHL_02118",
"annotation":{
"sbo":"SBO:0000243"
}
},
{
"id":"BHGLEHHL_02119",
"name":"G_BHGLEHHL_02119",
"annotation":{
"sbo":"SBO:0000243"
}
},
{
"id":"BHOLABCC_00008",
"name":"G_BHOLABCC_00008",
"annotation":{
"sbo":"SBO:0000243"
}
},
{
"id":"BIFGHFOA_01245",
"name":"G_BIFGHFOA_01245",
"annotation":{
"sbo":"SBO:0000243"
}
},
{
"id":"CPEJFJEE_01505",
"name":"G_CPEJFJEE_01505",
"annotation":{
"sbo":"SBO:0000243"
}
},
{
"id":"DFAHPKFO_00796",
"name":"G_DFAHPKFO_00796",
"annotation":{
"sbo":"SBO:0000243"
}
},
{
"id":"DMEGDIND_01487",
"name":"G_DMEGDIND_01487",
"annotation":{
"sbo":"SBO:0000243"
}
},
{
"id":"DPCHFCIL_00824",
"name":"G_DPCHFCIL_00824",
"annotation":{
"sbo":"SBO:0000243"
}
},
{
"id":"ECIKPBKD_01367",
"name":"G_ECIKPBKD_01367",
"annotation":{
"sbo":"SBO:0000243"
}
},
{
"id":"EECFPPOL_00553",
"name":"G_EECFPPOL_00553",
"annotation":{
"sbo":"SBO:0000243"
}
},
{
"id":"FGNMBPGD_00027",
"name":"G_FGNMBPGD_00027",
"annotation":{
"sbo":"SBO:0000243"
}
},
{
"id":"FMNKJPOB_00168",
"name":"G_FMNKJPOB_00168",
"annotation":{
"sbo":"SBO:0000243"
}
},
{
"id":"FNFAPHNP_00843",
"name":"G_FNFAPHNP_00843",
"annotation":{
"sbo":"SBO:0000243"
}
},
{
"id":"FNFAPHNP_00844",
"name":"G_FNFAPHNP_00844",
"annotation":{
"sbo":"SBO:0000243"
}
},
{
"id":"FNFAPHNP_01583",
"name":"G_FNFAPHNP_01583",
"annotation":{
"sbo":"SBO:0000243"
}
},
{
"id":"FOGCDDDM_00332",
"name":"G_FOGCDDDM_00332",
"annotation":{
"sbo":"SBO:0000243"
}
},
{
"id":"GNIJCGBL_00291",
"name":"G_GNIJCGBL_00291",
"annotation":{
"sbo":"SBO:0000243"
}
},
{
"id":"GNIJCGBL_03035",
"name":"G_GNIJCGBL_03035",
"annotation":{
"sbo":"SBO:0000243"
}
},
{
"id":"GOMLJNCP_00856",
"name":"G_GOMLJNCP_00856",
"annotation":{
"sbo":"SBO:0000243"
}
},
{
"id":"GOMLJNCP_00857",
"name":"G_GOMLJNCP_00857",
"annotation":{
"sbo":"SBO:0000243"
}
},
{
"id":"GOMLJNCP_01551",
"name":"G_GOMLJNCP_01551",
"annotation":{
"sbo":"SBO:0000243"
}
},
{
"id":"GPCJPBPA_00519",
"name":"G_GPCJPBPA_00519",
"annotation":{
"sbo":"SBO:0000243"
}
},
{
"id":"HGMIPLML_01198",
"name":"G_HGMIPLML_01198",
"annotation":{
"sbo":"SBO:0000243"
}
},
{
"id":"ICGDBFIJ_01440",
"name":"G_ICGDBFIJ_01440",
"annotation":{
"sbo":"SBO:0000243"
}
},
{
"id":"IENDELEM_00544",
"name":"G_IENDELEM_00544",
"annotation":{
"sbo":"SBO:0000243"
}
},
{
"id":"IENDELEM_00546",
"name":"G_IENDELEM_00546",
"annotation":{
"sbo":"SBO:0000243"
}
},
{
"id":"JBMFNEJG_00549",
"name":"G_JBMFNEJG_00549",
"annotation":{
"sbo":"SBO:0000243"
}
},
{
"id":"JNFOEHBF_00740",
"name":"G_JNFOEHBF_00740",
"annotation":{
"sbo":"SBO:0000243"
}
},
{
"id":"JOGFIKJM_01753",
"name":"G_JOGFIKJM_01753",
"annotation":{
"sbo":"SBO:0000243"
}
},
{
"id":"JONNHBLJ_01392",
"name":"G_JONNHBLJ_01392",
"annotation":{
"sbo":"SBO:0000243"
}
},
{
"id":"JPLCGJLI_00191",
"name":"G_JPLCGJLI_00191",
"annotation":{
"sbo":"SBO:0000243"
}
},
{
"id":"JPLCGJLI_00265",
"name":"G_JPLCGJLI_00265",
"annotation":{
"sbo":"SBO:0000243"
}
},
{
"id":"KEKAOGAH_01622",
"name":"G_KEKAOGAH_01622",
"annotation":{
"sbo":"SBO:0000243"
}
},
{
"id":"LCBLFBPA_00302",
"name":"G_LCBLFBPA_00302",
"annotation":{
"sbo":"SBO:0000243"
}
},
{
"id":"LCBLFBPA_03099",
"name":"G_LCBLFBPA_03099",
"annotation":{
"sbo":"SBO:0000243"
}
},
{
"id":"LIJCHFOB_01630",
"name":"G_LIJCHFOB_01630",
"annotation":{
"sbo":"SBO:0000243"
}
},
{
"id":"LIJCHFOB_01632",
"name":"G_LIJCHFOB_01632",
"annotation":{
"sbo":"SBO:0000243"
}
},
{
"id":"MAHMJAGI_01565",
"name":"G_MAHMJAGI_01565",
"annotation":{
"sbo":"SBO:0000243"
}
},
{
"id":"MBELLAHI_01344",
"name":"G_MBELLAHI_01344",
"annotation":{
"sbo":"SBO:0000243"
}
},
{
"id":"MHEPMNFG_00350",
"name":"G_MHEPMNFG_00350",
"annotation":{
"sbo":"SBO:0000243"
}
},
{
"id":"MIIGGOHM_02197",
"name":"G_MIIGGOHM_02197",
"annotation":{
"sbo":"SBO:0000243"
}
},
{
"id":"MKJHJGGB_01585",
"name":"G_MKJHJGGB_01585",
"annotation":{
"sbo":"SBO:0000243"
}
},
{
"id":"NEDKIGBH_00489",
"name":"G_NEDKIGBH_00489",
"annotation":{
"sbo":"SBO:0000243"
}
},
{
"id":"NGKGKBHB_01140",
"name":"G_NGKGKBHB_01140",
"annotation":{
"sbo":"SBO:0000243"
}
},
{
"id":"OACJPCLC_01271",
"name":"G_OACJPCLC_01271",
"annotation":{
"sbo":"SBO:0000243"
}
},
{
"id":"OBJOJNBG_00316",
"name":"G_OBJOJNBG_00316",
"annotation":{
"sbo":"SBO:0000243"
}
},
{
"id":"OGHJNIPI_01737",
"name":"G_OGHJNIPI_01737",
"annotation":{
"sbo":"SBO:0000243"
}
},
{
"id":"OIEDPNMK_02145",
"name":"G_OIEDPNMK_02145",
"annotation":{
"sbo":"SBO:0000243"
}
},
{
"id":"OKKFCCGN_00008",
"name":"G_OKKFCCGN_00008",
"annotation":{
"sbo":"SBO:0000243"
}
},
{
"id":"PFKGGKPM_01804",
"name":"G_PFKGGKPM_01804",
"annotation":{
"sbo":"SBO:0000243"
}
},
{
"id":"PFKGGKPM_02236",
"name":"G_PFKGGKPM_02236",
"annotation":{
"sbo":"SBO:0000243"
}
},
{
"id":"POKNAFJD_01638",
"name":"G_POKNAFJD_01638",
"annotation":{
"sbo":"SBO:0000243"
}
},
{
"id":"AADJCKDE_00177",
"name":"G_AADJCKDE_00177",
"annotation":{
"sbo":"SBO:0000243"
}
},
{
"id":"AADJCKDE_00264",
"name":"G_AADJCKDE_00264",
"annotation":{
"sbo":"SBO:0000243"
}
},
{
"id":"AADJCKDE_01953",
"name":"G_AADJCKDE_01953",
"annotation":{
"sbo":"SBO:0000243"
}
},
{
"id":"AAOKDCMC_00128",
"name":"G_AAOKDCMC_00128",
"annotation":{
"sbo":"SBO:0000243"
}
},
{
"id":"AAOKDCMC_01190",
"name":"G_AAOKDCMC_01190",
"annotation":{
"sbo":"SBO:0000243"
}
},
{
"id":"AFCAPEGL_00305",
"name":"G_AFCAPEGL_00305",
"annotation":{
"sbo":"SBO:0000243"
}
},
{
"id":"AHCOALGL_01545",
"name":"G_AHCOALGL_01545",
"annotation":{
"sbo":"SBO:0000243"
}
},
{
"id":"AHCOALGL_01662",
"name":"G_AHCOALGL_01662",
"annotation":{
"sbo":"SBO:0000243"
}
},
{
"id":"ANMEFMID_00467",
"name":"G_ANMEFMID_00467",
"annotation":{
"sbo":"SBO:0000243"
}
},
{
"id":"ANMEFMID_00546",
"name":"G_ANMEFMID_00546",
"annotation":{
"sbo":"SBO:0000243"
}
},
{
"id":"ANMEFMID_01830",
"name":"G_ANMEFMID_01830",
"annotation":{
"sbo":"SBO:0000243"
}
},
{
"id":"APFAOPKF_00192",
"name":"G_APFAOPKF_00192",
"annotation":{
"sbo":"SBO:0000243"
}
},
{
"id":"APFAOPKF_01321",
"name":"G_APFAOPKF_01321",
"annotation":{
"sbo":"SBO:0000243"
}
},
{
"id":"APFAOPKF_01703",
"name":"G_APFAOPKF_01703",
"annotation":{
"sbo":"SBO:0000243"
}
},
{
"id":"BAABDPKG_00109",
"name":"G_BAABDPKG_00109",
"annotation":{
"sbo":"SBO:0000243"
}
},
{
"id":"BAABDPKG_01720",
"name":"G_BAABDPKG_01720",
"annotation":{
"sbo":"SBO:0000243"
}
},
{
"id":"BHEHFGME_01669",
"name":"G_BHEHFGME_01669",
"annotation":{
"sbo":"SBO:0000243"
}
},
{
"id":"BHEHFGME_02022",
"name":"G_BHEHFGME_02022",
"annotation":{
"sbo":"SBO:0000243"
}
},
{
"id":"BHGLEHHL_00120",
"name":"G_BHGLEHHL_00120",
"annotation":{
"sbo":"SBO:0000243"
}
},
{
"id":"BHGLEHHL_00839",
"name":"G_BHGLEHHL_00839",
"annotation":{
"sbo":"SBO:0000243"
}
},
{
"id":"BHGLEHHL_01301",
"name":"G_BHGLEHHL_01301",
"annotation":{
"sbo":"SBO:0000243"
}
},
{
"id":"BHOLABCC_00010",
"name":"G_BHOLABCC_00010",
"annotation":{
"sbo":"SBO:0000243"
}
},
{
"id":"BHOLABCC_00280",
"name":"G_BHOLABCC_00280",
"annotation":{
"sbo":"SBO:0000243"
}
},
{
"id":"BHOLABCC_01044",
"name":"G_BHOLABCC_01044",
"annotation":{
"sbo":"SBO:0000243"
}
},
{
"id":"BHOLABCC_01704",
"name":"G_BHOLABCC_01704",
"annotation":{
"sbo":"SBO:0000243"
}
},
{
"id":"BIFGHFOA_00202",
"name":"G_BIFGHFOA_00202",
"annotation":{
"sbo":"SBO:0000243"
}
},
{
"id":"BIFGHFOA_00752",
"name":"G_BIFGHFOA_00752",
"annotation":{
"sbo":"SBO:0000243"
}
},
{
"id":"BIFGHFOA_01238",
"name":"G_BIFGHFOA_01238",
"annotation":{
"sbo":"SBO:0000243"
}
},
{
"id":"CPEJFJEE_01038",
"name":"G_CPEJFJEE_01038",
"annotation":{
"sbo":"SBO:0000243"
}
},
{
"id":"CPEJFJEE_01531",
"name":"G_CPEJFJEE_01531",
"annotation":{
"sbo":"SBO:0000243"
}
},
{
"id":"DFAHPKFO_00200",
"name":"G_DFAHPKFO_00200",
"annotation":{
"sbo":"SBO:0000243"
}
},
{
"id":"DFAHPKFO_02191",
"name":"G_DFAHPKFO_02191",
"annotation":{
"sbo":"SBO:0000243"
}
},
{
"id":"DMEGDIND_00290",
"name":"G_DMEGDIND_00290",
"annotation":{
"sbo":"SBO:0000243"
}
},
{
"id":"DMEGDIND_00398",
"name":"G_DMEGDIND_00398",
"annotation":{
"sbo":"SBO:0000243"
}
},
{
"id":"DMEGDIND_00503",
"name":"G_DMEGDIND_00503",
"annotation":{
"sbo":"SBO:0000243"
}
},
{
"id":"DPCHFCIL_00160",
"name":"G_DPCHFCIL_00160",
"annotation":{
"sbo":"SBO:0000243"
}
},
{
"id":"DPCHFCIL_02305",
"name":"G_DPCHFCIL_02305",
"annotation":{
"sbo":"SBO:0000243"
}
},
{
"id":"ECIKPBKD_01582",
"name":"G_ECIKPBKD_01582",
"annotation":{
"sbo":"SBO:0000243"
}
},
{
"id":"EECFPPOL_00111",
"name":"G_EECFPPOL_00111",
"annotation":{
"sbo":"SBO:0000243"
}
},
{
"id":"EECFPPOL_00604",
"name":"G_EECFPPOL_00604",
"annotation":{
"sbo":"SBO:0000243"
}
},
{
"id":"FGNMBPGD_01365",
"name":"G_FGNMBPGD_01365",
"annotation":{
"sbo":"SBO:0000243"
}
},
{
"id":"FGNMBPGD_01425",
"name":"G_FGNMBPGD_01425",
"annotation":{
"sbo":"SBO:0000243"
}
},
{
"id":"FGNMBPGD_01538",
"name":"G_FGNMBPGD_01538",
"annotation":{
"sbo":"SBO:0000243"
}
},
{
"id":"FMNKJPOB_00169",
"name":"G_FMNKJPOB_00169",
"annotation":{
"sbo":"SBO:0000243"
}
},
{
"id":"FMNKJPOB_00212",
"name":"G_FMNKJPOB_00212",
"annotation":{
"sbo":"SBO:0000243"
}
},
{
"id":"FNFAPHNP_00624",
"name":"G_FNFAPHNP_00624",
"annotation":{
"sbo":"SBO:0000243"
}
},
{
"id":"FOGCDDDM_00644",
"name":"G_FOGCDDDM_00644",
"annotation":{
"sbo":"SBO:0000243"
}
},
{
"id":"GNIJCGBL_00197",
"name":"G_GNIJCGBL_00197",
"annotation":{
"sbo":"SBO:0000243"
}
},
{
"id":"GNIJCGBL_00274",
"name":"G_GNIJCGBL_00274",
"annotation":{
"sbo":"SBO:0000243"
}
},
{
"id":"GNIJCGBL_01954",
"name":"G_GNIJCGBL_01954",
"annotation":{
"sbo":"SBO:0000243"
}
},
{
"id":"GOMLJNCP_00629",
"name":"G_GOMLJNCP_00629",
"annotation":{
"sbo":"SBO:0000243"
}
},
{
"id":"GPCJPBPA_00525",
"name":"G_GPCJPBPA_00525",
"annotation":{
"sbo":"SBO:0000243"
}
},
{
"id":"GPCJPBPA_00803",
"name":"G_GPCJPBPA_00803",
"annotation":{
"sbo":"SBO:0000243"
}
},
{
"id":"GPCJPBPA_02072",
"name":"G_GPCJPBPA_02072",
"annotation":{
"sbo":"SBO:0000243"
}
},
{
"id":"HGMIPLML_00395",
"name":"G_HGMIPLML_00395",
"annotation":{
"sbo":"SBO:0000243"
}
},
{
"id":"HGMIPLML_00951",
"name":"G_HGMIPLML_00951",
"annotation":{
"sbo":"SBO:0000243"
}
},
{
"id":"ICGDBFIJ_01947",
"name":"G_ICGDBFIJ_01947",
"annotation":{
"sbo":"SBO:0000243"
}
},
{
"id":"IENDELEM_00553",
"name":"G_IENDELEM_00553",
"annotation":{
"sbo":"SBO:0000243"
}
},
{
"id":"IENDELEM_00860",
"name":"G_IENDELEM_00860",
"annotation":{
"sbo":"SBO:0000243"
}
},
{
"id":"IENDELEM_01279",
"name":"G_IENDELEM_01279",
"annotation":{
"sbo":"SBO:0000243"
}
},
{
"id":"IENDELEM_02154",
"name":"G_IENDELEM_02154",
"annotation":{
"sbo":"SBO:0000243"
}
},
{
"id":"JBMFNEJG_00111",
"name":"G_JBMFNEJG_00111",
"annotation":{
"sbo":"SBO:0000243"
}
},
{
"id":"JBMFNEJG_01512",
"name":"G_JBMFNEJG_01512",
"annotation":{
"sbo":"SBO:0000243"
}
},
{
"id":"JNFOEHBF_00192",
"name":"G_JNFOEHBF_00192",
"annotation":{
"sbo":"SBO:0000243"
}
},
{
"id":"JNFOEHBF_02142",
"name":"G_JNFOEHBF_02142",
"annotation":{
"sbo":"SBO:0000243"
}
},
{
"id":"JOGFIKJM_01016",
"name":"G_JOGFIKJM_01016",
"annotation":{
"sbo":"SBO:0000243"
}
},
{
"id":"JONNHBLJ_01119",
"name":"G_JONNHBLJ_01119",
"annotation":{
"sbo":"SBO:0000243"
}
},
{
"id":"JPLCGJLI_00743",
"name":"G_JPLCGJLI_00743",
"annotation":{
"sbo":"SBO:0000243"
}
},
{
"id":"JPLCGJLI_02004",
"name":"G_JPLCGJLI_02004",
"annotation":{
"sbo":"SBO:0000243"
}
},
{
"id":"KEKAOGAH_00503",
"name":"G_KEKAOGAH_00503",
"annotation":{
"sbo":"SBO:0000243"
}
},
{
"id":"KEKAOGAH_01323",
"name":"G_KEKAOGAH_01323",
"annotation":{
"sbo":"SBO:0000243"
}
},
{
"id":"LCBLFBPA_00189",
"name":"G_LCBLFBPA_00189",
"annotation":{
"sbo":"SBO:0000243"
}
},
{
"id":"LCBLFBPA_00282",
"name":"G_LCBLFBPA_00282",
"annotation":{
"sbo":"SBO:0000243"
}
},
{
"id":"LIJCHFOB_01313",
"name":"G_LIJCHFOB_01313",
"annotation":{
"sbo":"SBO:0000243"
}
},
{
"id":"MAHMJAGI_00429",
"name":"G_MAHMJAGI_00429",
"annotation":{
"sbo":"SBO:0000243"
}
},
{
"id":"MAHMJAGI_01271",
"name":"G_MAHMJAGI_01271",
"annotation":{
"sbo":"SBO:0000243"
}
},
{
"id":"MBELLAHI_01382",
"name":"G_MBELLAHI_01382",
"annotation":{
"sbo":"SBO:0000243"
}
},
{
"id":"MBELLAHI_02097",
"name":"G_MBELLAHI_02097",
"annotation":{
"sbo":"SBO:0000243"
}
},
{
"id":"MHEPMNFG_00610",
"name":"G_MHEPMNFG_00610",
"annotation":{
"sbo":"SBO:0000243"
}
},
{
"id":"MHEPMNFG_01884",
"name":"G_MHEPMNFG_01884",
"annotation":{
"sbo":"SBO:0000243"
}
},
{
"id":"MIIGGOHM_01111",
"name":"G_MIIGGOHM_01111",
"annotation":{
"sbo":"SBO:0000243"
}
},
{
"id":"MIIGGOHM_02549",
"name":"G_MIIGGOHM_02549",
"annotation":{
"sbo":"SBO:0000243"
}
},
{
"id":"MKJHJGGB_00029",
"name":"G_MKJHJGGB_00029",
"annotation":{
"sbo":"SBO:0000243"
}
},
{
"id":"NEDKIGBH_00491",
"name":"G_NEDKIGBH_00491",
"annotation":{
"sbo":"SBO:0000243"
}
},
{
"id":"NEDKIGBH_00761",
"name":"G_NEDKIGBH_00761",
"annotation":{
"sbo":"SBO:0000243"
}
},
{
"id":"NEDKIGBH_01473",
"name":"G_NEDKIGBH_01473",
"annotation":{
"sbo":"SBO:0000243"
}
},
{
"id":"NEDKIGBH_01846",
"name":"G_NEDKIGBH_01846",
"annotation":{
"sbo":"SBO:0000243"
}
},
{
"id":"NGKGKBHB_01165",
"name":"G_NGKGKBHB_01165",
"annotation":{
"sbo":"SBO:0000243"
}
},
{
"id":"NGKGKBHB_01923",
"name":"G_NGKGKBHB_01923",
"annotation":{
"sbo":"SBO:0000243"
}
},
{
"id":"OACJPCLC_01053",
"name":"G_OACJPCLC_01053",
"annotation":{
"sbo":"SBO:0000243"
}
},
{
"id":"OBJOJNBG_01140",
"name":"G_OBJOJNBG_01140",
"annotation":{
"sbo":"SBO:0000243"
}
},
{
"id":"OBJOJNBG_01877",
"name":"G_OBJOJNBG_01877",
"annotation":{
"sbo":"SBO:0000243"
}
},
{
"id":"OGHJNIPI_00365",
"name":"G_OGHJNIPI_00365",
"annotation":{
"sbo":"SBO:0000243"
}
},
{
"id":"OGHJNIPI_00676",
"name":"G_OGHJNIPI_00676",
"annotation":{
"sbo":"SBO:0000243"
}
},
{
"id":"OIEDPNMK_01268",
"name":"G_OIEDPNMK_01268",
"annotation":{
"sbo":"SBO:0000243"
}
},
{
"id":"OIEDPNMK_01488",
"name":"G_OIEDPNMK_01488",
"annotation":{
"sbo":"SBO:0000243"
}
},
{
"id":"OKKFCCGN_00010",
"name":"G_OKKFCCGN_00010",
"annotation":{
"sbo":"SBO:0000243"
}
},
{
"id":"OKKFCCGN_00312",
"name":"G_OKKFCCGN_00312",
"annotation":{
"sbo":"SBO:0000243"
}
},
{
"id":"OKKFCCGN_00972",
"name":"G_OKKFCCGN_00972",
"annotation":{
"sbo":"SBO:0000243"
}
},
{
"id":"PFKGGKPM_00240",
"name":"G_PFKGGKPM_00240",
"annotation":{
"sbo":"SBO:0000243"
}
},
{
"id":"PFKGGKPM_00840",
"name":"G_PFKGGKPM_00840",
"annotation":{
"sbo":"SBO:0000243"
}
},
{
"id":"PFKGGKPM_01052",
"name":"G_PFKGGKPM_01052",
"annotation":{
"sbo":"SBO:0000243"
}
},
{
"id":"PFKGGKPM_02017",
"name":"G_PFKGGKPM_02017",
"annotation":{
"sbo":"SBO:0000243"
}
},
{
"id":"POKNAFJD_00527",
"name":"G_POKNAFJD_00527",
"annotation":{
"sbo":"SBO:0000243"
}
},
{
"id":"POKNAFJD_00796",
"name":"G_POKNAFJD_00796",
"annotation":{
"sbo":"SBO:0000243"
}
},
{
"id":"AADJCKDE_01461",
"name":"G_AADJCKDE_01461",
"annotation":{
"sbo":"SBO:0000243"
}
},
{
"id":"AAOKDCMC_00246",
"name":"G_AAOKDCMC_00246",
"annotation":{
"sbo":"SBO:0000243"
}
},
{
"id":"AAOKDCMC_00925",
"name":"G_AAOKDCMC_00925",
"annotation":{
"sbo":"SBO:0000243"
}
},
{
"id":"AFCAPEGL_01691",
"name":"G_AFCAPEGL_01691",
"annotation":{
"sbo":"SBO:0000243"
}
},
{
"id":"ANMEFMID_02316",
"name":"G_ANMEFMID_02316",
"annotation":{
"sbo":"SBO:0000243"
}
},
{
"id":"APFAOPKF_00856",
"name":"G_APFAOPKF_00856",
"annotation":{
"sbo":"SBO:0000243"
}
},
{
"id":"BAABDPKG_01954",
"name":"G_BAABDPKG_01954",
"annotation":{
"sbo":"SBO:0000243"
}
},
{
"id":"BIFGHFOA_00267",
"name":"G_BIFGHFOA_00267",
"annotation":{
"sbo":"SBO:0000243"
}
},
{
"id":"CPEJFJEE_01955",
"name":"G_CPEJFJEE_01955",
"annotation":{
"sbo":"SBO:0000243"
}
},
{
"id":"DMEGDIND_00614",
"name":"G_DMEGDIND_00614",
"annotation":{
"sbo":"SBO:0000243"
}
},
{
"id":"ECIKPBKD_00146",
"name":"G_ECIKPBKD_00146",
"annotation":{
"sbo":"SBO:0000243"
}
},
{
"id":"EECFPPOL_00207",
"name":"G_EECFPPOL_00207",
"annotation":{
"sbo":"SBO:0000243"
}
},
{
"id":"FNFAPHNP_00835",
"name":"G_FNFAPHNP_00835",
"annotation":{
"sbo":"SBO:0000243"
}
},
{
"id":"FOGCDDDM_00376",
"name":"G_FOGCDDDM_00376",
"annotation":{
"sbo":"SBO:0000243"
}
},
{
"id":"GNIJCGBL_01465",
"name":"G_GNIJCGBL_01465",
"annotation":{
"sbo":"SBO:0000243"
}
},
{
"id":"GOMLJNCP_00846",
"name":"G_GOMLJNCP_00846",
"annotation":{
"sbo":"SBO:0000243"
}
},
{
"id":"HGMIPLML_00889",
"name":"G_HGMIPLML_00889",
"annotation":{
"sbo":"SBO:0000243"
}
},
{
"id":"ICGDBFIJ_01802",
"name":"G_ICGDBFIJ_01802",
"annotation":{
"sbo":"SBO:0000243"
}
},
{
"id":"IENDELEM_02070",
"name":"G_IENDELEM_02070",
"annotation":{
"sbo":"SBO:0000243"
}
},
{
"id":"JBMFNEJG_01476",
"name":"G_JBMFNEJG_01476",
"annotation":{
"sbo":"SBO:0000243"
}
},
{
"id":"JOGFIKJM_00813",
"name":"G_JOGFIKJM_00813",
"annotation":{
"sbo":"SBO:0000243"
}
},
{
"id":"JONNHBLJ_01356",
"name":"G_JONNHBLJ_01356",
"annotation":{
"sbo":"SBO:0000243"
}
},
{
"id":"JPLCGJLI_00767",
"name":"G_JPLCGJLI_00767",
"annotation":{
"sbo":"SBO:0000243"
}
},
{
"id":"LCBLFBPA_01485",
"name":"G_LCBLFBPA_01485",
"annotation":{
"sbo":"SBO:0000243"
}
},
{
"id":"MBELLAHI_01846",
"name":"G_MBELLAHI_01846",
"annotation":{
"sbo":"SBO:0000243"
}
},
{
"id":"MHEPMNFG_01073",
"name":"G_MHEPMNFG_01073",
"annotation":{
"sbo":"SBO:0000243"
}
},
{
"id":"MKJHJGGB_00427",
"name":"G_MKJHJGGB_00427",
"annotation":{
"sbo":"SBO:0000243"
}
},
{
"id":"NGKGKBHB_01699",
"name":"G_NGKGKBHB_01699",
"annotation":{
"sbo":"SBO:0000243"
}
},
{
"id":"OBJOJNBG_00561",
"name":"G_OBJOJNBG_00561",
"annotation":{
"sbo":"SBO:0000243"
}
},
{
"id":"OGHJNIPI_01347",
"name":"G_OGHJNIPI_01347",
"annotation":{
"sbo":"SBO:0000243"
}
},
{
"id":"OIEDPNMK_00607",
"name":"G_OIEDPNMK_00607",
"annotation":{
"sbo":"SBO:0000243"
}
},
{
"id":"OKKFCCGN_01456",
"name":"G_OKKFCCGN_01456",
"annotation":{
"sbo":"SBO:0000243"
}
},
{
"id":"CPEJFJEE_00530",
"name":"G_CPEJFJEE_00530",
"annotation":{
"sbo":"SBO:0000243"
}
},
{
"id":"ICGDBFIJ_00151",
"name":"G_ICGDBFIJ_00151",
"annotation":{
"sbo":"SBO:0000243"
}
},
{
"id":"JPLCGJLI_01612",
"name":"G_JPLCGJLI_01612",
"annotation":{
"sbo":"SBO:0000243"
}
},
{
"id":"MBELLAHI_00579",
"name":"G_MBELLAHI_00579",
"annotation":{
"sbo":"SBO:0000243"
}
},
{
"id":"NGKGKBHB_00531",
"name":"G_NGKGKBHB_00531",
"annotation":{
"sbo":"SBO:0000243"
}
},
{
"id":"PFKGGKPM_01520",
"name":"G_PFKGGKPM_01520",
"annotation":{
"sbo":"SBO:0000243"
}
},
{
"id":"AADJCKDE_01661",
"name":"G_AADJCKDE_01661",
"annotation":{
"sbo":"SBO:0000243"
}
},
{
"id":"AADJCKDE_02468",
"name":"G_AADJCKDE_02468",
"annotation":{
"sbo":"SBO:0000243"
}
},
{
"id":"AAOKDCMC_00192",
"name":"G_AAOKDCMC_00192",
"annotation":{
"sbo":"SBO:0000243"
}
},
{
"id":"AAOKDCMC_00253",
"name":"G_AAOKDCMC_00253",
"annotation":{
"sbo":"SBO:0000243"
}
},
{
"id":"AAOKDCMC_00860",
"name":"G_AAOKDCMC_00860",
"annotation":{
"sbo":"SBO:0000243"
}
},
{
"id":"AAOKDCMC_02269",
"name":"G_AAOKDCMC_02269",
"annotation":{
"sbo":"SBO:0000243"
}
},
{
"id":"AFCAPEGL_00047",
"name":"G_AFCAPEGL_00047",
"annotation":{
"sbo":"SBO:0000243"
}
},
{
"id":"AFCAPEGL_00989",
"name":"G_AFCAPEGL_00989",
"annotation":{
"sbo":"SBO:0000243"
}
},
{
"id":"AFCAPEGL_01014",
"name":"G_AFCAPEGL_01014",
"annotation":{
"sbo":"SBO:0000243"
}
},
{
"id":"AHCOALGL_00094",
"name":"G_AHCOALGL_00094",
"annotation":{
"sbo":"SBO:0000243"
}
},
{
"id":"AHCOALGL_00703",
"name":"G_AHCOALGL_00703",
"annotation":{
"sbo":"SBO:0000243"
}
},
{
"id":"ANMEFMID_02111",
"name":"G_ANMEFMID_02111",
"annotation":{
"sbo":"SBO:0000243"
}
},
{
"id":"ANMEFMID_03011",
"name":"G_ANMEFMID_03011",
"annotation":{
"sbo":"SBO:0000243"
}
},
{
"id":"APFAOPKF_00218",
"name":"G_APFAOPKF_00218",
"annotation":{
"sbo":"SBO:0000243"
}
},
{
"id":"BAABDPKG_00996",
"name":"G_BAABDPKG_00996",
"annotation":{
"sbo":"SBO:0000243"
}
},
{
"id":"BHEHFGME_00633",
"name":"G_BHEHFGME_00633",
"annotation":{
"sbo":"SBO:0000243"
}
},
{
"id":"BHEHFGME_01044",
"name":"G_BHEHFGME_01044",
"annotation":{
"sbo":"SBO:0000243"
}
},
{
"id":"BHGLEHHL_00836",
"name":"G_BHGLEHHL_00836",
"annotation":{
"sbo":"SBO:0000243"
}
},
{
"id":"BHGLEHHL_00837",
"name":"G_BHGLEHHL_00837",
"annotation":{
"sbo":"SBO:0000243"
}
},
{
"id":"CPEJFJEE_00337",
"name":"G_CPEJFJEE_00337",
"annotation":{
"sbo":"SBO:0000243"
}
},
{
"id":"CPEJFJEE_01241",
"name":"G_CPEJFJEE_01241",
"annotation":{
"sbo":"SBO:0000243"
}
},
{
"id":"CPEJFJEE_01548",
"name":"G_CPEJFJEE_01548",
"annotation":{
"sbo":"SBO:0000243"
}
},
{
"id":"DFAHPKFO_01199",
"name":"G_DFAHPKFO_01199",
"annotation":{
"sbo":"SBO:0000243"
}
},
{
"id":"DFAHPKFO_01812",
"name":"G_DFAHPKFO_01812",
"annotation":{
"sbo":"SBO:0000243"
}
},
{
"id":"DMEGDIND_01467",
"name":"G_DMEGDIND_01467",
"annotation":{
"sbo":"SBO:0000243"
}
},
{
"id":"DMEGDIND_01468",
"name":"G_DMEGDIND_01468",
"annotation":{
"sbo":"SBO:0000243"
}
},
{
"id":"DPCHFCIL_01381",
"name":"G_DPCHFCIL_01381",
"annotation":{
"sbo":"SBO:0000243"
}
},
{
"id":"DPCHFCIL_01979",
"name":"G_DPCHFCIL_01979",
"annotation":{
"sbo":"SBO:0000243"
}
},
{
"id":"ECIKPBKD_00718",
"name":"G_ECIKPBKD_00718",
"annotation":{
"sbo":"SBO:0000243"
}
},
{
"id":"ECIKPBKD_00730",
"name":"G_ECIKPBKD_00730",
"annotation":{
"sbo":"SBO:0000243"
}
},
{
"id":"FGNMBPGD_01571",
"name":"G_FGNMBPGD_01571",
"annotation":{
"sbo":"SBO:0000243"
}
},
{
"id":"FMNKJPOB_00770",
"name":"G_FMNKJPOB_00770",
"annotation":{
"sbo":"SBO:0000243"
}
},
{
"id":"FOGCDDDM_00059",
"name":"G_FOGCDDDM_00059",
"annotation":{
"sbo":"SBO:0000243"
}
},
{
"id":"FOGCDDDM_00952",
"name":"G_FOGCDDDM_00952",
"annotation":{
"sbo":"SBO:0000243"
}
},
{
"id":"FOGCDDDM_01206",
"name":"G_FOGCDDDM_01206",
"annotation":{
"sbo":"SBO:0000243"
}
},
{
"id":"GNIJCGBL_01669",
"name":"G_GNIJCGBL_01669",
"annotation":{
"sbo":"SBO:0000243"
}
},
{
"id":"GNIJCGBL_02384",
"name":"G_GNIJCGBL_02384",
"annotation":{
"sbo":"SBO:0000243"
}
},
{
"id":"HGMIPLML_01143",
"name":"G_HGMIPLML_01143",
"annotation":{
"sbo":"SBO:0000243"
}
},
{
"id":"HGMIPLML_01609",
"name":"G_HGMIPLML_01609",
"annotation":{
"sbo":"SBO:0000243"
}
},
{
"id":"ICGDBFIJ_00325",
"name":"G_ICGDBFIJ_00325",
"annotation":{
"sbo":"SBO:0000243"
}
},
{
"id":"ICGDBFIJ_01981",
"name":"G_ICGDBFIJ_01981",
"annotation":{
"sbo":"SBO:0000243"
}
},
{
"id":"ICGDBFIJ_02008",
"name":"G_ICGDBFIJ_02008",
"annotation":{
"sbo":"SBO:0000243"
}
},
{
"id":"JBMFNEJG_00493",
"name":"G_JBMFNEJG_00493",
"annotation":{
"sbo":"SBO:0000243"
}
},
{
"id":"JNFOEHBF_01177",
"name":"G_JNFOEHBF_01177",
"annotation":{
"sbo":"SBO:0000243"
}
},
{
"id":"JNFOEHBF_01818",
"name":"G_JNFOEHBF_01818",
"annotation":{
"sbo":"SBO:0000243"
}
},
{
"id":"JOGFIKJM_00724",
"name":"G_JOGFIKJM_00724",
"annotation":{
"sbo":"SBO:0000243"
}
},
{
"id":"JOGFIKJM_01038",
"name":"G_JOGFIKJM_01038",
"annotation":{
"sbo":"SBO:0000243"
}
},
{
"id":"JONNHBLJ_00246",
"name":"G_JONNHBLJ_00246",
"annotation":{
"sbo":"SBO:0000243"
}
},
{
"id":"JONNHBLJ_00776",
"name":"G_JONNHBLJ_00776",
"annotation":{
"sbo":"SBO:0000243"
}
},
{
"id":"JONNHBLJ_01188",
"name":"G_JONNHBLJ_01188",
"annotation":{
"sbo":"SBO:0000243"
}
},
{
"id":"LCBLFBPA_02421",
"name":"G_LCBLFBPA_02421",
"annotation":{
"sbo":"SBO:0000243"
}
},
{
"id":"MBELLAHI_00374",
"name":"G_MBELLAHI_00374",
"annotation":{
"sbo":"SBO:0000243"
}
},
{
"id":"MBELLAHI_00870",
"name":"G_MBELLAHI_00870",
"annotation":{
"sbo":"SBO:0000243"
}
},
{
"id":"MBELLAHI_01412",
"name":"G_MBELLAHI_01412",
"annotation":{
"sbo":"SBO:0000243"
}
},
{
"id":"MBELLAHI_02300",
"name":"G_MBELLAHI_02300",
"annotation":{
"sbo":"SBO:0000243"
}
},
{
"id":"MHEPMNFG_00206",
"name":"G_MHEPMNFG_00206",
"annotation":{
"sbo":"SBO:0000243"
}
},
{
"id":"MHEPMNFG_00408",
"name":"G_MHEPMNFG_00408",
"annotation":{
"sbo":"SBO:0000243"
}
},
{
"id":"MIIGGOHM_00346",
"name":"G_MIIGGOHM_00346",
"annotation":{
"sbo":"SBO:0000243"
}
},
{
"id":"MIIGGOHM_00969",
"name":"G_MIIGGOHM_00969",
"annotation":{
"sbo":"SBO:0000243"
}
},
{
"id":"MKJHJGGB_00582",
"name":"G_MKJHJGGB_00582",
"annotation":{
"sbo":"SBO:0000243"
}
},
{
"id":"MKJHJGGB_00647",
"name":"G_MKJHJGGB_00647",
"annotation":{
"sbo":"SBO:0000243"
}
},
{
"id":"MKJHJGGB_01773",
"name":"G_MKJHJGGB_01773",
"annotation":{
"sbo":"SBO:0000243"
}
},
{
"id":"NGKGKBHB_00332",
"name":"G_NGKGKBHB_00332",
"annotation":{
"sbo":"SBO:0000243"
}
},
{
"id":"NGKGKBHB_01183",
"name":"G_NGKGKBHB_01183",
"annotation":{
"sbo":"SBO:0000243"
}
},
{
"id":"NGKGKBHB_02197",
"name":"G_NGKGKBHB_02197",
"annotation":{
"sbo":"SBO:0000243"
}
},
{
"id":"OACJPCLC_01421",
"name":"G_OACJPCLC_01421",
"annotation":{
"sbo":"SBO:0000243"
}
},
{
"id":"OACJPCLC_01687",
"name":"G_OACJPCLC_01687",
"annotation":{
"sbo":"SBO:0000243"
}
},
{
"id":"OBJOJNBG_01347",
"name":"G_OBJOJNBG_01347",
"annotation":{
"sbo":"SBO:0000243"
}
},
{
"id":"OBJOJNBG_01668",
"name":"G_OBJOJNBG_01668",
"annotation":{
"sbo":"SBO:0000243"
}
},
{
"id":"OGHJNIPI_01406",
"name":"G_OGHJNIPI_01406",
"annotation":{
"sbo":"SBO:0000243"
}
},
{
"id":"OGHJNIPI_01696",
"name":"G_OGHJNIPI_01696",
"annotation":{
"sbo":"SBO:0000243"
}
},
{
"id":"OIEDPNMK_00216",
"name":"G_OIEDPNMK_00216",
"annotation":{
"sbo":"SBO:0000243"
}
},
{
"id":"OIEDPNMK_01644",
"name":"G_OIEDPNMK_01644",
"annotation":{
"sbo":"SBO:0000243"
}
},
{
"id":"PFKGGKPM_00204",
"name":"G_PFKGGKPM_00204",
"annotation":{
"sbo":"SBO:0000243"
}
},
{
"id":"PFKGGKPM_00532",
"name":"G_PFKGGKPM_00532",
"annotation":{
"sbo":"SBO:0000243"
}
},
{
"id":"PFKGGKPM_00844",
"name":"G_PFKGGKPM_00844",
"annotation":{
"sbo":"SBO:0000243"
}
},
{
"id":"PFKGGKPM_02188",
"name":"G_PFKGGKPM_02188",
"annotation":{
"sbo":"SBO:0000243"
}
},
{
"id":"AADJCKDE_00414",
"name":"G_AADJCKDE_00414",
"annotation":{
"sbo":"SBO:0000243"
}
},
{
"id":"AADJCKDE_00448",
"name":"G_AADJCKDE_00448",
"annotation":{
"sbo":"SBO:0000243"
}
},
{
"id":"ANMEFMID_00717",
"name":"G_ANMEFMID_00717",
"annotation":{
"sbo":"SBO:0000243"
}
},
{
"id":"CPEJFJEE_01838",
"name":"G_CPEJFJEE_01838",
"annotation":{
"sbo":"SBO:0000243"
}
},
{
"id":"FOGCDDDM_00870",
"name":"G_FOGCDDDM_00870",
"annotation":{
"sbo":"SBO:0000243"
}
},
{
"id":"GNIJCGBL_00429",
"name":"G_GNIJCGBL_00429",
"annotation":{
"sbo":"SBO:0000243"
}
},
{
"id":"JOGFIKJM_00455",
"name":"G_JOGFIKJM_00455",
"annotation":{
"sbo":"SBO:0000243"
}
},
{
"id":"JONNHBLJ_01068",
"name":"G_JONNHBLJ_01068",
"annotation":{
"sbo":"SBO:0000243"
}
},
{
"id":"JPLCGJLI_00285",
"name":"G_JPLCGJLI_00285",
"annotation":{
"sbo":"SBO:0000243"
}
},
{
"id":"LCBLFBPA_00450",
"name":"G_LCBLFBPA_00450",
"annotation":{
"sbo":"SBO:0000243"
}
},
{
"id":"MBELLAHI_02874",
"name":"G_MBELLAHI_02874",
"annotation":{
"sbo":"SBO:0000243"
}
},
{
"id":"MKJHJGGB_00597",
"name":"G_MKJHJGGB_00597",
"annotation":{
"sbo":"SBO:0000243"
}
},
{
"id":"NGKGKBHB_01582",
"name":"G_NGKGKBHB_01582",
"annotation":{
"sbo":"SBO:0000243"
}
},
{
"id":"PFKGGKPM_00464",
"name":"G_PFKGGKPM_00464",
"annotation":{
"sbo":"SBO:0000243"
}
},
{
"id":"AADJCKDE_02351",
"name":"G_AADJCKDE_02351",
"annotation":{
"sbo":"SBO:0000243"
}
},
{
"id":"AFCAPEGL_00350",
"name":"G_AFCAPEGL_00350",
"annotation":{
"sbo":"SBO:0000243"
}
},
{
"id":"AHCOALGL_00138",
"name":"G_AHCOALGL_00138",
"annotation":{
"sbo":"SBO:0000243"
}
},
{
"id":"ANMEFMID_00815",
"name":"G_ANMEFMID_00815",
"annotation":{
"sbo":"SBO:0000243"
}
},
{
"id":"APFAOPKF_00695",
"name":"G_APFAOPKF_00695",
"annotation":{
"sbo":"SBO:0000243"
}
},
{
"id":"BAABDPKG_00459",
"name":"G_BAABDPKG_00459",
"annotation":{
"sbo":"SBO:0000243"
}
},
{
"id":"BHEHFGME_01001",
"name":"G_BHEHFGME_01001",
"annotation":{
"sbo":"SBO:0000243"
}
},
{
"id":"BHOLABCC_01100",
"name":"G_BHOLABCC_01100",
"annotation":{
"sbo":"SBO:0000243"
}
},
{
"id":"BIFGHFOA_01257",
"name":"G_BIFGHFOA_01257",
"annotation":{
"sbo":"SBO:0000243"
}
},
{
"id":"CPEJFJEE_00560",
"name":"G_CPEJFJEE_00560",
"annotation":{
"sbo":"SBO:0000243"
}
},
{
"id":"DFAHPKFO_01767",
"name":"G_DFAHPKFO_01767",
"annotation":{
"sbo":"SBO:0000243"
}
},
{
"id":"DMEGDIND_01157",
"name":"G_DMEGDIND_01157",
"annotation":{
"sbo":"SBO:0000243"
}
},
{
"id":"DMEGDIND_01158",
"name":"G_DMEGDIND_01158",
"annotation":{
"sbo":"SBO:0000243"
}
},
{
"id":"DPCHFCIL_01936",
"name":"G_DPCHFCIL_01936",
"annotation":{
"sbo":"SBO:0000243"
}
},
{
"id":"ECIKPBKD_00006",
"name":"G_ECIKPBKD_00006",
"annotation":{
"sbo":"SBO:0000243"
}
},
{
"id":"EECFPPOL_00448",
"name":"G_EECFPPOL_00448",
"annotation":{
"sbo":"SBO:0000243"
}
},
{
"id":"FGNMBPGD_00406",
"name":"G_FGNMBPGD_00406",
"annotation":{
"sbo":"SBO:0000243"
}
},
{
"id":"FNFAPHNP_01340",
"name":"G_FNFAPHNP_01340",
"annotation":{
"sbo":"SBO:0000243"
}
},
{
"id":"FOGCDDDM_00143",
"name":"G_FOGCDDDM_00143",
"annotation":{
"sbo":"SBO:0000243"
}
},
{
"id":"GNIJCGBL_02266",
"name":"G_GNIJCGBL_02266",
"annotation":{
"sbo":"SBO:0000243"
}
},
{
"id":"GOMLJNCP_01302",
"name":"G_GOMLJNCP_01302",
"annotation":{
"sbo":"SBO:0000243"
}
},
{
"id":"GPCJPBPA_01763",
"name":"G_GPCJPBPA_01763",
"annotation":{
"sbo":"SBO:0000243"
}
},
{
"id":"HGMIPLML_00756",
"name":"G_HGMIPLML_00756",
"annotation":{
"sbo":"SBO:0000243"
}
},
{
"id":"ICGDBFIJ_00751",
"name":"G_ICGDBFIJ_00751",
"annotation":{
"sbo":"SBO:0000243"
}
},
{
"id":"IENDELEM_01646",
"name":"G_IENDELEM_01646",
"annotation":{
"sbo":"SBO:0000243"
}
},
{
"id":"JBMFNEJG_01766",
"name":"G_JBMFNEJG_01766",
"annotation":{
"sbo":"SBO:0000243"
}
},
{
"id":"JNFOEHBF_01780",
"name":"G_JNFOEHBF_01780",
"annotation":{
"sbo":"SBO:0000243"
}
},
{
"id":"JOGFIKJM_00788",
"name":"G_JOGFIKJM_00788",
"annotation":{
"sbo":"SBO:0000243"
}
},
{
"id":"JONNHBLJ_00244",
"name":"G_JONNHBLJ_00244",
"annotation":{
"sbo":"SBO:0000243"
}
},
{
"id":"JPLCGJLI_01392",
"name":"G_JPLCGJLI_01392",
"annotation":{
"sbo":"SBO:0000243"
}
},
{
"id":"LCBLFBPA_02295",
"name":"G_LCBLFBPA_02295",
"annotation":{
"sbo":"SBO:0000243"
}
},
{
"id":"MBELLAHI_00614",
"name":"G_MBELLAHI_00614",
"annotation":{
"sbo":"SBO:0000243"
}
},
{
"id":"MHEPMNFG_00150",
"name":"G_MHEPMNFG_00150",
"annotation":{
"sbo":"SBO:0000243"
}
},
{
"id":"MIIGGOHM_00933",
"name":"G_MIIGGOHM_00933",
"annotation":{
"sbo":"SBO:0000243"
}
},
{
"id":"MKJHJGGB_01283",
"name":"G_MKJHJGGB_01283",
"annotation":{
"sbo":"SBO:0000243"
}
},
{
"id":"NEDKIGBH_01530",
"name":"G_NEDKIGBH_01530",
"annotation":{
"sbo":"SBO:0000243"
}
},
{
"id":"NGKGKBHB_00559",
"name":"G_NGKGKBHB_00559",
"annotation":{
"sbo":"SBO:0000243"
}
},
{
"id":"OACJPCLC_01754",
"name":"G_OACJPCLC_01754",
"annotation":{
"sbo":"SBO:0000243"
}
},
{
"id":"OBJOJNBG_00769",
"name":"G_OBJOJNBG_00769",
"annotation":{
"sbo":"SBO:0000243"
}
},
{
"id":"OGHJNIPI_00005",
"name":"G_OGHJNIPI_00005",
"annotation":{
"sbo":"SBO:0000243"
}
},
{
"id":"OIEDPNMK_00824",
"name":"G_OIEDPNMK_00824",
"annotation":{
"sbo":"SBO:0000243"
}
},
{
"id":"PFKGGKPM_01502",
"name":"G_PFKGGKPM_01502",
"annotation":{
"sbo":"SBO:0000243"
}
},
{
"id":"AADJCKDE_00443",
"name":"G_AADJCKDE_00443",
"annotation":{
"sbo":"SBO:0000243"
}
},
{
"id":"AADJCKDE_01323",
"name":"G_AADJCKDE_01323",
"annotation":{
"sbo":"SBO:0000243"
}
},
{
"id":"AAOKDCMC_00505",
"name":"G_AAOKDCMC_00505",
"annotation":{
"sbo":"SBO:0000243"
}
},
{
"id":"AAOKDCMC_01498",
"name":"G_AAOKDCMC_01498",
"annotation":{
"sbo":"SBO:0000243"
}
},
{
"id":"AFCAPEGL_00385",
"name":"G_AFCAPEGL_00385",
"annotation":{
"sbo":"SBO:0000243"
}
},
{
"id":"AFCAPEGL_01557",
"name":"G_AFCAPEGL_01557",
"annotation":{
"sbo":"SBO:0000243"
}
},
{
"id":"AHCOALGL_02119",
"name":"G_AHCOALGL_02119",
"annotation":{
"sbo":"SBO:0000243"
}
},
{
"id":"AHCOALGL_02748",
"name":"G_AHCOALGL_02748",
"annotation":{
"sbo":"SBO:0000243"
}
},
{
"id":"ANMEFMID_00709",
"name":"G_ANMEFMID_00709",
"annotation":{
"sbo":"SBO:0000243"
}
},
{
"id":"ANMEFMID_02454",
"name":"G_ANMEFMID_02454",
"annotation":{
"sbo":"SBO:0000243"
}
},
{
"id":"APFAOPKF_00096",
"name":"G_APFAOPKF_00096",
"annotation":{
"sbo":"SBO:0000243"
}
},
{
"id":"APFAOPKF_01648",
"name":"G_APFAOPKF_01648",
"annotation":{
"sbo":"SBO:0000243"
}
},
{
"id":"BAABDPKG_00551",
"name":"G_BAABDPKG_00551",
"annotation":{
"sbo":"SBO:0000243"
}
},
{
"id":"BAABDPKG_00552",
"name":"G_BAABDPKG_00552",
"annotation":{
"sbo":"SBO:0000243"
}
},
{
"id":"BAABDPKG_00901",
"name":"G_BAABDPKG_00901",
"annotation":{
"sbo":"SBO:0000243"
}
},
{
"id":"BAABDPKG_01222",
"name":"G_BAABDPKG_01222",
"annotation":{
"sbo":"SBO:0000243"
}
},
{
"id":"BHEHFGME_01105",
"name":"G_BHEHFGME_01105",
"annotation":{
"sbo":"SBO:0000243"
}
},
{
"id":"BHEHFGME_01730",
"name":"G_BHEHFGME_01730",
"annotation":{
"sbo":"SBO:0000243"
}
},
{
"id":"BHGLEHHL_01368",
"name":"G_BHGLEHHL_01368",
"annotation":{
"sbo":"SBO:0000243"
}
},
{
"id":"BHGLEHHL_01766",
"name":"G_BHGLEHHL_01766",
"annotation":{
"sbo":"SBO:0000243"
}
},
{
"id":"BHOLABCC_00092",
"name":"G_BHOLABCC_00092",
"annotation":{
"sbo":"SBO:0000243"
}
},
{
"id":"BHOLABCC_00093",
"name":"G_BHOLABCC_00093",
"annotation":{
"sbo":"SBO:0000243"
}
},
{
"id":"BHOLABCC_01364",
"name":"G_BHOLABCC_01364",
"annotation":{
"sbo":"SBO:0000243"
}
},
{
"id":"BHOLABCC_01758",
"name":"G_BHOLABCC_01758",
"annotation":{
"sbo":"SBO:0000243"
}
},
{
"id":"BIFGHFOA_00532",
"name":"G_BIFGHFOA_00532",
"annotation":{
"sbo":"SBO:0000243"
}
},
{
"id":"BIFGHFOA_01467",
"name":"G_BIFGHFOA_01467",
"annotation":{
"sbo":"SBO:0000243"
}
},
{
"id":"BIFGHFOA_01848",
"name":"G_BIFGHFOA_01848",
"annotation":{
"sbo":"SBO:0000243"
}
},
{
"id":"CPEJFJEE_01369",
"name":"G_CPEJFJEE_01369",
"annotation":{
"sbo":"SBO:0000243"
}
},
{
"id":"CPEJFJEE_02425",
"name":"G_CPEJFJEE_02425",
"annotation":{
"sbo":"SBO:0000243"
}
},
{
"id":"DFAHPKFO_00259",
"name":"G_DFAHPKFO_00259",
"annotation":{
"sbo":"SBO:0000243"
}
},
{
"id":"DFAHPKFO_02566",
"name":"G_DFAHPKFO_02566",
"annotation":{
"sbo":"SBO:0000243"
}
},
{
"id":"DMEGDIND_00087",
"name":"G_DMEGDIND_00087",
"annotation":{
"sbo":"SBO:0000243"
}
},
{
"id":"DMEGDIND_01657",
"name":"G_DMEGDIND_01657",
"annotation":{
"sbo":"SBO:0000243"
}
},
{
"id":"DPCHFCIL_00213",
"name":"G_DPCHFCIL_00213",
"annotation":{
"sbo":"SBO:0000243"
}
},
{
"id":"DPCHFCIL_02676",
"name":"G_DPCHFCIL_02676",
"annotation":{
"sbo":"SBO:0000243"
}
},
{
"id":"ECIKPBKD_00534",
"name":"G_ECIKPBKD_00534",
"annotation":{
"sbo":"SBO:0000243"
}
},
{
"id":"ECIKPBKD_01318",
"name":"G_ECIKPBKD_01318",
"annotation":{
"sbo":"SBO:0000243"
}
},
{
"id":"ECIKPBKD_01669",
"name":"G_ECIKPBKD_01669",
"annotation":{
"sbo":"SBO:0000243"
}
},
{
"id":"EECFPPOL_00779",
"name":"G_EECFPPOL_00779",
"annotation":{
"sbo":"SBO:0000243"
}
},
{
"id":"EECFPPOL_01173",
"name":"G_EECFPPOL_01173",
"annotation":{
"sbo":"SBO:0000243"
}
},
{
"id":"EECFPPOL_01536",
"name":"G_EECFPPOL_01536",
"annotation":{
"sbo":"SBO:0000243"
}
},
{
"id":"EECFPPOL_01537",
"name":"G_EECFPPOL_01537",
"annotation":{
"sbo":"SBO:0000243"
}
},
{
"id":"FGNMBPGD_00086",
"name":"G_FGNMBPGD_00086",
"annotation":{
"sbo":"SBO:0000243"
}
},
{
"id":"FGNMBPGD_01167",
"name":"G_FGNMBPGD_01167",
"annotation":{
"sbo":"SBO:0000243"
}
},
{
"id":"FMNKJPOB_00066",
"name":"G_FMNKJPOB_00066",
"annotation":{
"sbo":"SBO:0000243"
}
},
{
"id":"FMNKJPOB_00676",
"name":"G_FMNKJPOB_00676",
"annotation":{
"sbo":"SBO:0000243"
}
},
{
"id":"FNFAPHNP_00321",
"name":"G_FNFAPHNP_00321",
"annotation":{
"sbo":"SBO:0000243"
}
},
{
"id":"FNFAPHNP_01885",
"name":"G_FNFAPHNP_01885",
"annotation":{
"sbo":"SBO:0000243"
}
},
{
"id":"FOGCDDDM_00244",
"name":"G_FOGCDDDM_00244",
"annotation":{
"sbo":"SBO:0000243"
}
},
{
"id":"FOGCDDDM_00295",
"name":"G_FOGCDDDM_00295",
"annotation":{
"sbo":"SBO:0000243"
}
},
{
"id":"GNIJCGBL_00424",
"name":"G_GNIJCGBL_00424",
"annotation":{
"sbo":"SBO:0000243"
}
},
{
"id":"GNIJCGBL_01324",
"name":"G_GNIJCGBL_01324",
"annotation":{
"sbo":"SBO:0000243"
}
},
{
"id":"GNIJCGBL_01325",
"name":"G_GNIJCGBL_01325",
"annotation":{
"sbo":"SBO:0000243"
}
},
{
"id":"GOMLJNCP_00318",
"name":"G_GOMLJNCP_00318",
"annotation":{
"sbo":"SBO:0000243"
}
},
{
"id":"GOMLJNCP_01861",
"name":"G_GOMLJNCP_01861",
"annotation":{
"sbo":"SBO:0000243"
}
},
{
"id":"GPCJPBPA_00285",
"name":"G_GPCJPBPA_00285",
"annotation":{
"sbo":"SBO:0000243"
}
},
{
"id":"GPCJPBPA_02022",
"name":"G_GPCJPBPA_02022",
"annotation":{
"sbo":"SBO:0000243"
}
},
{
"id":"HGMIPLML_01239",
"name":"G_HGMIPLML_01239",
"annotation":{
"sbo":"SBO:0000243"
}
},
{
"id":"HGMIPLML_01669",
"name":"G_HGMIPLML_01669",
"annotation":{
"sbo":"SBO:0000243"
}
},
{
"id":"ICGDBFIJ_01561",
"name":"G_ICGDBFIJ_01561",
"annotation":{
"sbo":"SBO:0000243"
}
},
{
"id":"ICGDBFIJ_02112",
"name":"G_ICGDBFIJ_02112",
"annotation":{
"sbo":"SBO:0000243"
}
},
{
"id":"IENDELEM_00305",
"name":"G_IENDELEM_00305",
"annotation":{
"sbo":"SBO:0000243"
}
},
{
"id":"IENDELEM_01995",
"name":"G_IENDELEM_01995",
"annotation":{
"sbo":"SBO:0000243"
}
},
{
"id":"JBMFNEJG_00589",
"name":"G_JBMFNEJG_00589",
"annotation":{
"sbo":"SBO:0000243"
}
},
{
"id":"JBMFNEJG_01077",
"name":"G_JBMFNEJG_01077",
"annotation":{
"sbo":"SBO:0000243"
}
},
{
"id":"JBMFNEJG_01392",
"name":"G_JBMFNEJG_01392",
"annotation":{
"sbo":"SBO:0000243"
}
},
{
"id":"JBMFNEJG_01393",
"name":"G_JBMFNEJG_01393",
"annotation":{
"sbo":"SBO:0000243"
}
},
{
"id":"JNFOEHBF_00254",
"name":"G_JNFOEHBF_00254",
"annotation":{
"sbo":"SBO:0000243"
}
},
{
"id":"JNFOEHBF_02477",
"name":"G_JNFOEHBF_02477",
"annotation":{
"sbo":"SBO:0000243"
}
},
{
"id":"JOGFIKJM_01602",
"name":"G_JOGFIKJM_01602",
"annotation":{
"sbo":"SBO:0000243"
}
},
{
"id":"JOGFIKJM_01716",
"name":"G_JOGFIKJM_01716",
"annotation":{
"sbo":"SBO:0000243"
}
},
{
"id":"JONNHBLJ_00302",
"name":"G_JONNHBLJ_00302",
"annotation":{
"sbo":"SBO:0000243"
}
},
{
"id":"JONNHBLJ_01427",
"name":"G_JONNHBLJ_01427",
"annotation":{
"sbo":"SBO:0000243"
}
},
{
"id":"JPLCGJLI_01932",
"name":"G_JPLCGJLI_01932",
"annotation":{
"sbo":"SBO:0000243"
}
},
{
"id":"KEKAOGAH_00308",
"name":"G_KEKAOGAH_00308",
"annotation":{
"sbo":"SBO:0000243"
}
},
{
"id":"KEKAOGAH_01774",
"name":"G_KEKAOGAH_01774",
"annotation":{
"sbo":"SBO:0000243"
}
},
{
"id":"LCBLFBPA_00433",
"name":"G_LCBLFBPA_00433",
"annotation":{
"sbo":"SBO:0000243"
}
},
{
"id":"LIJCHFOB_00257",
"name":"G_LIJCHFOB_00257",
"annotation":{
"sbo":"SBO:0000243"
}
},
{
"id":"LIJCHFOB_00908",
"name":"G_LIJCHFOB_00908",
"annotation":{
"sbo":"SBO:0000243"
}
},
{
"id":"MAHMJAGI_00265",
"name":"G_MAHMJAGI_00265",
"annotation":{
"sbo":"SBO:0000243"
}
},
{
"id":"MAHMJAGI_01737",
"name":"G_MAHMJAGI_01737",
"annotation":{
"sbo":"SBO:0000243"
}
},
{
"id":"MBELLAHI_02428",
"name":"G_MBELLAHI_02428",
"annotation":{
"sbo":"SBO:0000243"
}
},
{
"id":"MBELLAHI_02707",
"name":"G_MBELLAHI_02707",
"annotation":{
"sbo":"SBO:0000243"
}
},
{
"id":"MHEPMNFG_00273",
"name":"G_MHEPMNFG_00273",
"annotation":{
"sbo":"SBO:0000243"
}
},
{
"id":"MHEPMNFG_00308",
"name":"G_MHEPMNFG_00308",
"annotation":{
"sbo":"SBO:0000243"
}
},
{
"id":"MIIGGOHM_01045",
"name":"G_MIIGGOHM_01045",
"annotation":{
"sbo":"SBO:0000243"
}
},
{
"id":"MIIGGOHM_01743",
"name":"G_MIIGGOHM_01743",
"annotation":{
"sbo":"SBO:0000243"
}
},
{
"id":"MKJHJGGB_00149",
"name":"G_MKJHJGGB_00149",
"annotation":{
"sbo":"SBO:0000243"
}
},
{
"id":"MKJHJGGB_00506",
"name":"G_MKJHJGGB_00506",
"annotation":{
"sbo":"SBO:0000243"
}
},
{
"id":"MKJHJGGB_01433",
"name":"G_MKJHJGGB_01433",
"annotation":{
"sbo":"SBO:0000243"
}
},
{
"id":"NEDKIGBH_00262",
"name":"G_NEDKIGBH_00262",
"annotation":{
"sbo":"SBO:0000243"
}
},
{
"id":"NEDKIGBH_00573",
"name":"G_NEDKIGBH_00573",
"annotation":{
"sbo":"SBO:0000243"
}
},
{
"id":"NEDKIGBH_00574",
"name":"G_NEDKIGBH_00574",
"annotation":{
"sbo":"SBO:0000243"
}
},
{
"id":"NEDKIGBH_01792",
"name":"G_NEDKIGBH_01792",
"annotation":{
"sbo":"SBO:0000243"
}
},
{
"id":"NGKGKBHB_02324",
"name":"G_NGKGKBHB_02324",
"annotation":{
"sbo":"SBO:0000243"
}
},
{
"id":"NGKGKBHB_02806",
"name":"G_NGKGKBHB_02806",
"annotation":{
"sbo":"SBO:0000243"
}
},
{
"id":"OACJPCLC_01527",
"name":"G_OACJPCLC_01527",
"annotation":{
"sbo":"SBO:0000243"
}
},
{
"id":"OBJOJNBG_00404",
"name":"G_OBJOJNBG_00404",
"annotation":{
"sbo":"SBO:0000243"
}
},
{
"id":"OBJOJNBG_01793",
"name":"G_OBJOJNBG_01793",
"annotation":{
"sbo":"SBO:0000243"
}
},
{
"id":"OGHJNIPI_01874",
"name":"G_OGHJNIPI_01874",
"annotation":{
"sbo":"SBO:0000243"
}
},
{
"id":"OIEDPNMK_00096",
"name":"G_OIEDPNMK_00096",
"annotation":{
"sbo":"SBO:0000243"
}
},
{
"id":"OIEDPNMK_00463",
"name":"G_OIEDPNMK_00463",
"annotation":{
"sbo":"SBO:0000243"
}
},
{
"id":"OKKFCCGN_01028",
"name":"G_OKKFCCGN_01028",
"annotation":{
"sbo":"SBO:0000243"
}
},
{
"id":"OKKFCCGN_01762",
"name":"G_OKKFCCGN_01762",
"annotation":{
"sbo":"SBO:0000243"
}
},
{
"id":"PFKGGKPM_00696",
"name":"G_PFKGGKPM_00696",
"annotation":{
"sbo":"SBO:0000243"
}
},
{
"id":"PFKGGKPM_01377",
"name":"G_PFKGGKPM_01377",
"annotation":{
"sbo":"SBO:0000243"
}
},
{
"id":"PFKGGKPM_02194",
"name":"G_PFKGGKPM_02194",
"annotation":{
"sbo":"SBO:0000243"
}
},
{
"id":"POKNAFJD_00289",
"name":"G_POKNAFJD_00289",
"annotation":{
"sbo":"SBO:0000243"
}
},
{
"id":"POKNAFJD_01811",
"name":"G_POKNAFJD_01811",
"annotation":{
"sbo":"SBO:0000243"
}
},
{
"id":"AAOKDCMC_02163",
"name":"G_AAOKDCMC_02163",
"annotation":{
"sbo":"SBO:0000243"
}
},
{
"id":"BAABDPKG_00001",
"name":"G_BAABDPKG_00001",
"annotation":{
"sbo":"SBO:0000243"
}
},
{
"id":"CPEJFJEE_00021",
"name":"G_CPEJFJEE_00021",
"annotation":{
"sbo":"SBO:0000243"
}
},
{
"id":"DFAHPKFO_00502",
"name":"G_DFAHPKFO_00502",
"annotation":{
"sbo":"SBO:0000243"
}
},
{
"id":"DPCHFCIL_00531",
"name":"G_DPCHFCIL_00531",
"annotation":{
"sbo":"SBO:0000243"
}
},
{
"id":"FOGCDDDM_00759",
"name":"G_FOGCDDDM_00759",
"annotation":{
"sbo":"SBO:0000243"
}
},
{
"id":"HGMIPLML_00504",
"name":"G_HGMIPLML_00504",
"annotation":{
"sbo":"SBO:0000243"
}
},
{
"id":"JBMFNEJG_00001",
"name":"G_JBMFNEJG_00001",
"annotation":{
"sbo":"SBO:0000243"
}
},
{
"id":"JOGFIKJM_00506",
"name":"G_JOGFIKJM_00506",
"annotation":{
"sbo":"SBO:0000243"
}
},
{
"id":"JONNHBLJ_00447",
"name":"G_JONNHBLJ_00447",
"annotation":{
"sbo":"SBO:0000243"
}
},
{
"id":"JPLCGJLI_01998",
"name":"G_JPLCGJLI_01998",
"annotation":{
"sbo":"SBO:0000243"
}
},
{
"id":"LCBLFBPA_00131",
"name":"G_LCBLFBPA_00131",
"annotation":{
"sbo":"SBO:0000243"
}
},
{
"id":"MBELLAHI_00021",
"name":"G_MBELLAHI_00021",
"annotation":{
"sbo":"SBO:0000243"
}
},
{
"id":"MHEPMNFG_01995",
"name":"G_MHEPMNFG_01995",
"annotation":{
"sbo":"SBO:0000243"
}
},
{
"id":"MKJHJGGB_00508",
"name":"G_MKJHJGGB_00508",
"annotation":{
"sbo":"SBO:0000243"
}
},
{
"id":"NGKGKBHB_00022",
"name":"G_NGKGKBHB_00022",
"annotation":{
"sbo":"SBO:0000243"
}
},
{
"id":"OGHJNIPI_00257",
"name":"G_OGHJNIPI_00257",
"annotation":{
"sbo":"SBO:0000243"
}
},
{
"id":"JNFOEHBF_00390",
"name":"G_JNFOEHBF_00390",
"annotation":{
"sbo":"SBO:0000243"
}
},
{
"id":"AADJCKDE_03049",
"name":"G_AADJCKDE_03049",
"annotation":{
"sbo":"SBO:0000243"
}
},
{
"id":"AAOKDCMC_01736",
"name":"G_AAOKDCMC_01736",
"annotation":{
"sbo":"SBO:0000243"
}
},
{
"id":"AFCAPEGL_01762",
"name":"G_AFCAPEGL_01762",
"annotation":{
"sbo":"SBO:0000243"
}
},
{
"id":"ANMEFMID_00189",
"name":"G_ANMEFMID_00189",
"annotation":{
"sbo":"SBO:0000243"
}
},
{
"id":"APFAOPKF_01900",
"name":"G_APFAOPKF_01900",
"annotation":{
"sbo":"SBO:0000243"
}
},
{
"id":"BAABDPKG_01795",
"name":"G_BAABDPKG_01795",
"annotation":{
"sbo":"SBO:0000243"
}
},
{
"id":"FOGCDDDM_01824",
"name":"G_FOGCDDDM_01824",
"annotation":{
"sbo":"SBO:0000243"
}
},
{
"id":"GNIJCGBL_02943",
"name":"G_GNIJCGBL_02943",
"annotation":{
"sbo":"SBO:0000243"
}
},
{
"id":"HGMIPLML_01027",
"name":"G_HGMIPLML_01027",
"annotation":{
"sbo":"SBO:0000243"
}
},
{
"id":"ICGDBFIJ_00658",
"name":"G_ICGDBFIJ_00658",
"annotation":{
"sbo":"SBO:0000243"
}
},
{
"id":"JBMFNEJG_01824",
"name":"G_JBMFNEJG_01824",
"annotation":{
"sbo":"SBO:0000243"
}
},
{
"id":"JOGFIKJM_00220",
"name":"G_JOGFIKJM_00220",
"annotation":{
"sbo":"SBO:0000243"
}
},
{
"id":"JONNHBLJ_01236",
"name":"G_JONNHBLJ_01236",
"annotation":{
"sbo":"SBO:0000243"
}
},
{
"id":"LCBLFBPA_03067",
"name":"G_LCBLFBPA_03067",
"annotation":{
"sbo":"SBO:0000243"
}
},
{
"id":"MBELLAHI_01401",
"name":"G_MBELLAHI_01401",
"annotation":{
"sbo":"SBO:0000243"
}
},
{
"id":"MHEPMNFG_00531",
"name":"G_MHEPMNFG_00531",
"annotation":{
"sbo":"SBO:0000243"
}
},
{
"id":"OGHJNIPI_00600",
"name":"G_OGHJNIPI_00600",
"annotation":{
"sbo":"SBO:0000243"
}
},
{
"id":"AADJCKDE_00686",
"name":"G_AADJCKDE_00686",
"annotation":{
"sbo":"SBO:0000243"
}
},
{
"id":"AFCAPEGL_00760",
"name":"G_AFCAPEGL_00760",
"annotation":{
"sbo":"SBO:0000243"
}
},
{
"id":"AHCOALGL_01890",
"name":"G_AHCOALGL_01890",
"annotation":{
"sbo":"SBO:0000243"
}
},
{
"id":"ANMEFMID_01316",
"name":"G_ANMEFMID_01316",
"annotation":{
"sbo":"SBO:0000243"
}
},
{
"id":"BAABDPKG_00859",
"name":"G_BAABDPKG_00859",
"annotation":{
"sbo":"SBO:0000243"
}
},
{
"id":"BHEHFGME_01384",
"name":"G_BHEHFGME_01384",
"annotation":{
"sbo":"SBO:0000243"
}
},
{
"id":"CPEJFJEE_02556",
"name":"G_CPEJFJEE_02556",
"annotation":{
"sbo":"SBO:0000243"
}
},
{
"id":"DFAHPKFO_02813",
"name":"G_DFAHPKFO_02813",
"annotation":{
"sbo":"SBO:0000243"
}
},
{
"id":"DMEGDIND_01402",
"name":"G_DMEGDIND_01402",
"annotation":{
"sbo":"SBO:0000243"
}
},
{
"id":"DPCHFCIL_02963",
"name":"G_DPCHFCIL_02963",
"annotation":{
"sbo":"SBO:0000243"
}
},
{
"id":"FNFAPHNP_00796",
"name":"G_FNFAPHNP_00796",
"annotation":{
"sbo":"SBO:0000243"
}
},
{
"id":"FNFAPHNP_00797",
"name":"G_FNFAPHNP_00797",
"annotation":{
"sbo":"SBO:0000243"
}
},
{
"id":"FOGCDDDM_01909",
"name":"G_FOGCDDDM_01909",
"annotation":{
"sbo":"SBO:0000243"
}
},
{
"id":"GNIJCGBL_00659",
"name":"G_GNIJCGBL_00659",
"annotation":{
"sbo":"SBO:0000243"
}
},
{
"id":"GOMLJNCP_00803",
"name":"G_GOMLJNCP_00803",
"annotation":{
"sbo":"SBO:0000243"
}
},
{
"id":"HGMIPLML_01405",
"name":"G_HGMIPLML_01405",
"annotation":{
"sbo":"SBO:0000243"
}
},
{
"id":"ICGDBFIJ_00189",
"name":"G_ICGDBFIJ_00189",
"annotation":{
"sbo":"SBO:0000243"
}
},
{
"id":"JBMFNEJG_00962",
"name":"G_JBMFNEJG_00962",
"annotation":{
"sbo":"SBO:0000243"
}
},
{
"id":"JNFOEHBF_02757",
"name":"G_JNFOEHBF_02757",
"annotation":{
"sbo":"SBO:0000243"
}
},
{
"id":"JOGFIKJM_00152",
"name":"G_JOGFIKJM_00152",
"annotation":{
"sbo":"SBO:0000243"
}
},
{
"id":"JONNHBLJ_01818",
"name":"G_JONNHBLJ_01818",
"annotation":{
"sbo":"SBO:0000243"
}
},
{
"id":"JPLCGJLI_01808",
"name":"G_JPLCGJLI_01808",
"annotation":{
"sbo":"SBO:0000243"
}
},
{
"id":"LCBLFBPA_00624",
"name":"G_LCBLFBPA_00624",
"annotation":{
"sbo":"SBO:0000243"
}
},
{
"id":"MBELLAHI_02847",
"name":"G_MBELLAHI_02847",
"annotation":{
"sbo":"SBO:0000243"
}
},
{
"id":"MHEPMNFG_00815",
"name":"G_MHEPMNFG_00815",
"annotation":{
"sbo":"SBO:0000243"
}
},
{
"id":"MIIGGOHM_01419",
"name":"G_MIIGGOHM_01419",
"annotation":{
"sbo":"SBO:0000243"
}
},
{
"id":"MKJHJGGB_00280",
"name":"G_MKJHJGGB_00280",
"annotation":{
"sbo":"SBO:0000243"
}
},
{
"id":"NGKGKBHB_02633",
"name":"G_NGKGKBHB_02633",
"annotation":{
"sbo":"SBO:0000243"
}
},
{
"id":"OBJOJNBG_00455",
"name":"G_OBJOJNBG_00455",
"annotation":{
"sbo":"SBO:0000243"
}
},
{
"id":"OGHJNIPI_01137",
"name":"G_OGHJNIPI_01137",
"annotation":{
"sbo":"SBO:0000243"
}
},
{
"id":"OIEDPNMK_00411",
"name":"G_OIEDPNMK_00411",
"annotation":{
"sbo":"SBO:0000243"
}
},
{
"id":"PFKGGKPM_01703",
"name":"G_PFKGGKPM_01703",
"annotation":{
"sbo":"SBO:0000243"
}
},
{
"id":"AADJCKDE_01172",
"name":"G_AADJCKDE_01172",
"annotation":{
"sbo":"SBO:0000243"
}
},
{
"id":"AADJCKDE_02240",
"name":"G_AADJCKDE_02240",
"annotation":{
"sbo":"SBO:0000243"
}
},
{
"id":"AFCAPEGL_01300",
"name":"G_AFCAPEGL_01300",
"annotation":{
"sbo":"SBO:0000243"
}
},
{
"id":"AHCOALGL_01723",
"name":"G_AHCOALGL_01723",
"annotation":{
"sbo":"SBO:0000243"
}
},
{
"id":"ANMEFMID_00915",
"name":"G_ANMEFMID_00915",
"annotation":{
"sbo":"SBO:0000243"
}
},
{
"id":"BAABDPKG_00749",
"name":"G_BAABDPKG_00749",
"annotation":{
"sbo":"SBO:0000243"
}
},
{
"id":"BHEHFGME_01597",
"name":"G_BHEHFGME_01597",
"annotation":{
"sbo":"SBO:0000243"
}
},
{
"id":"BHGLEHHL_00239",
"name":"G_BHGLEHHL_00239",
"annotation":{
"sbo":"SBO:0000243"
}
},
{
"id":"BHOLABCC_00400",
"name":"G_BHOLABCC_00400",
"annotation":{
"sbo":"SBO:0000243"
}
},
{
"id":"BHOLABCC_00401",
"name":"G_BHOLABCC_00401",
"annotation":{
"sbo":"SBO:0000243"
}
},
{
"id":"BIFGHFOA_01076",
"name":"G_BIFGHFOA_01076",
"annotation":{
"sbo":"SBO:0000243"
}
},
{
"id":"CPEJFJEE_01729",
"name":"G_CPEJFJEE_01729",
"annotation":{
"sbo":"SBO:0000243"
}
},
{
"id":"DFAHPKFO_00135",
"name":"G_DFAHPKFO_00135",
"annotation":{
"sbo":"SBO:0000243"
}
},
{
"id":"DMEGDIND_00931",
"name":"G_DMEGDIND_00931",
"annotation":{
"sbo":"SBO:0000243"
}
},
{
"id":"DPCHFCIL_00103",
"name":"G_DPCHFCIL_00103",
"annotation":{
"sbo":"SBO:0000243"
}
},
{
"id":"ECIKPBKD_00971",
"name":"G_ECIKPBKD_00971",
"annotation":{
"sbo":"SBO:0000243"
}
},
{
"id":"EECFPPOL_00108",
"name":"G_EECFPPOL_00108",
"annotation":{
"sbo":"SBO:0000243"
}
},
{
"id":"FNFAPHNP_01261",
"name":"G_FNFAPHNP_01261",
"annotation":{
"sbo":"SBO:0000243"
}
},
{
"id":"FOGCDDDM_01034",
"name":"G_FOGCDDDM_01034",
"annotation":{
"sbo":"SBO:0000243"
}
},
{
"id":"GNIJCGBL_02154",
"name":"G_GNIJCGBL_02154",
"annotation":{
"sbo":"SBO:0000243"
}
},
{
"id":"GOMLJNCP_01218",
"name":"G_GOMLJNCP_01218",
"annotation":{
"sbo":"SBO:0000243"
}
},
{
"id":"GPCJPBPA_00935",
"name":"G_GPCJPBPA_00935",
"annotation":{
"sbo":"SBO:0000243"
}
},
{
"id":"HGMIPLML_01289",
"name":"G_HGMIPLML_01289",
"annotation":{
"sbo":"SBO:0000243"
}
},
{
"id":"ICGDBFIJ_00960",
"name":"G_ICGDBFIJ_00960",
"annotation":{
"sbo":"SBO:0000243"
}
},
{
"id":"IENDELEM_00999",
"name":"G_IENDELEM_00999",
"annotation":{
"sbo":"SBO:0000243"
}
},
{
"id":"JBMFNEJG_01423",
"name":"G_JBMFNEJG_01423",
"annotation":{
"sbo":"SBO:0000243"
}
},
{
"id":"JNFOEHBF_00116",
"name":"G_JNFOEHBF_00116",
"annotation":{
"sbo":"SBO:0000243"
}
},
{
"id":"JOGFIKJM_01196",
"name":"G_JOGFIKJM_01196",
"annotation":{
"sbo":"SBO:0000243"
}
},
{
"id":"JPLCGJLI_01375",
"name":"G_JPLCGJLI_01375",
"annotation":{
"sbo":"SBO:0000243"
}
},
{
"id":"KEKAOGAH_01089",
"name":"G_KEKAOGAH_01089",
"annotation":{
"sbo":"SBO:0000243"
}
},
{
"id":"LCBLFBPA_02189",
"name":"G_LCBLFBPA_02189",
"annotation":{
"sbo":"SBO:0000243"
}
},
{
"id":"MAHMJAGI_01080",
"name":"G_MAHMJAGI_01080",
"annotation":{
"sbo":"SBO:0000243"
}
},
{
"id":"MBELLAHI_01512",
"name":"G_MBELLAHI_01512",
"annotation":{
"sbo":"SBO:0000243"
}
},
{
"id":"MHEPMNFG_00695",
"name":"G_MHEPMNFG_00695",
"annotation":{
"sbo":"SBO:0000243"
}
},
{
"id":"MIIGGOHM_01182",
"name":"G_MIIGGOHM_01182",
"annotation":{
"sbo":"SBO:0000243"
}
},
{
"id":"MKJHJGGB_01143",
"name":"G_MKJHJGGB_01143",
"annotation":{
"sbo":"SBO:0000243"
}
},
{
"id":"NEDKIGBH_00879",
"name":"G_NEDKIGBH_00879",
"annotation":{
"sbo":"SBO:0000243"
}
},
{
"id":"NGKGKBHB_01378",
"name":"G_NGKGKBHB_01378",
"annotation":{
"sbo":"SBO:0000243"
}
},
{
"id":"OACJPCLC_01488",
"name":"G_OACJPCLC_01488",
"annotation":{
"sbo":"SBO:0000243"
}
},
{
"id":"OBJOJNBG_00448",
"name":"G_OBJOJNBG_00448",
"annotation":{
"sbo":"SBO:0000243"
}
},
{
"id":"OGHJNIPI_01021",
"name":"G_OGHJNIPI_01021",
"annotation":{
"sbo":"SBO:0000243"
}
},
{
"id":"OIEDPNMK_00418",
"name":"G_OIEDPNMK_00418",
"annotation":{
"sbo":"SBO:0000243"
}
},
{
"id":"OKKFCCGN_00453",
"name":"G_OKKFCCGN_00453",
"annotation":{
"sbo":"SBO:0000243"
}
},
{
"id":"PFKGGKPM_02373",
"name":"G_PFKGGKPM_02373",
"annotation":{
"sbo":"SBO:0000243"
}
},
{
"id":"AADJCKDE_01109",
"name":"G_AADJCKDE_01109",
"annotation":{
"sbo":"SBO:0000243"
}
},
{
"id":"AADJCKDE_01223",
"name":"G_AADJCKDE_01223",
"annotation":{
"sbo":"SBO:0000243"
}
},
{
"id":"AADJCKDE_01225",
"name":"G_AADJCKDE_01225",
"annotation":{
"sbo":"SBO:0000243"
}
},
{
"id":"AADJCKDE_01508",
"name":"G_AADJCKDE_01508",
"annotation":{
"sbo":"SBO:0000243"
}
},
{
"id":"AADJCKDE_02323",
"name":"G_AADJCKDE_02323",
"annotation":{
"sbo":"SBO:0000243"
}
},
{
"id":"AADJCKDE_02324",
"name":"G_AADJCKDE_02324",
"annotation":{
"sbo":"SBO:0000243"
}
},
{
"id":"AADJCKDE_02380",
"name":"G_AADJCKDE_02380",
"annotation":{
"sbo":"SBO:0000243"
}
},
{
"id":"AAOKDCMC_00851",
"name":"G_AAOKDCMC_00851",
"annotation":{
"sbo":"SBO:0000243"
}
},
{
"id":"AAOKDCMC_02021",
"name":"G_AAOKDCMC_02021",
"annotation":{
"sbo":"SBO:0000243"
}
},
{
"id":"AFCAPEGL_01242",
"name":"G_AFCAPEGL_01242",
"annotation":{
"sbo":"SBO:0000243"
}
},
{
"id":"AFCAPEGL_01408",
"name":"G_AFCAPEGL_01408",
"annotation":{
"sbo":"SBO:0000243"
}
},
{
"id":"AHCOALGL_00400",
"name":"G_AHCOALGL_00400",
"annotation":{
"sbo":"SBO:0000243"
}
},
{
"id":"AHCOALGL_01084",
"name":"G_AHCOALGL_01084",
"annotation":{
"sbo":"SBO:0000243"
}
},
{
"id":"ANMEFMID_00786",
"name":"G_ANMEFMID_00786",
"annotation":{
"sbo":"SBO:0000243"
}
},
{
"id":"ANMEFMID_00842",
"name":"G_ANMEFMID_00842",
"annotation":{
"sbo":"SBO:0000243"
}
},
{
"id":"ANMEFMID_00843",
"name":"G_ANMEFMID_00843",
"annotation":{
"sbo":"SBO:0000243"
}
},
{
"id":"ANMEFMID_01165",
"name":"G_ANMEFMID_01165",
"annotation":{
"sbo":"SBO:0000243"
}
},
{
"id":"ANMEFMID_01398",
"name":"G_ANMEFMID_01398",
"annotation":{
"sbo":"SBO:0000243"
}
},
{
"id":"ANMEFMID_02265",
"name":"G_ANMEFMID_02265",
"annotation":{
"sbo":"SBO:0000243"
}
},
{
"id":"ANMEFMID_02532",
"name":"G_ANMEFMID_02532",
"annotation":{
"sbo":"SBO:0000243"
}
},
{
"id":"ANMEFMID_02534",
"name":"G_ANMEFMID_02534",
"annotation":{
"sbo":"SBO:0000243"
}
},
{
"id":"ANMEFMID_02973",
"name":"G_ANMEFMID_02973",
"annotation":{
"sbo":"SBO:0000243"
}
},
{
"id":"APFAOPKF_00371",
"name":"G_APFAOPKF_00371",
"annotation":{
"sbo":"SBO:0000243"
}
},
{
"id":"BAABDPKG_00310",
"name":"G_BAABDPKG_00310",
"annotation":{
"sbo":"SBO:0000243"
}
},
{
"id":"BAABDPKG_00510",
"name":"G_BAABDPKG_00510",
"annotation":{
"sbo":"SBO:0000243"
}
},
{
"id":"BAABDPKG_00748",
"name":"G_BAABDPKG_00748",
"annotation":{
"sbo":"SBO:0000243"
}
},
{
"id":"BHEHFGME_00340",
"name":"G_BHEHFGME_00340",
"annotation":{
"sbo":"SBO:0000243"
}
},
{
"id":"BHEHFGME_02389",
"name":"G_BHEHFGME_02389",
"annotation":{
"sbo":"SBO:0000243"
}
},
{
"id":"BHGLEHHL_00123",
"name":"G_BHGLEHHL_00123",
"annotation":{
"sbo":"SBO:0000243"
}
},
{
"id":"BHOLABCC_00283",
"name":"G_BHOLABCC_00283",
"annotation":{
"sbo":"SBO:0000243"
}
},
{
"id":"BHOLABCC_00284",
"name":"G_BHOLABCC_00284",
"annotation":{
"sbo":"SBO:0000243"
}
},
{
"id":"BIFGHFOA_00756",
"name":"G_BIFGHFOA_00756",
"annotation":{
"sbo":"SBO:0000243"
}
},
{
"id":"BIFGHFOA_00757",
"name":"G_BIFGHFOA_00757",
"annotation":{
"sbo":"SBO:0000243"
}
},
{
"id":"CPEJFJEE_00115",
"name":"G_CPEJFJEE_00115",
"annotation":{
"sbo":"SBO:0000243"
}
},
{
"id":"CPEJFJEE_00333",
"name":"G_CPEJFJEE_00333",
"annotation":{
"sbo":"SBO:0000243"
}
},
{
"id":"CPEJFJEE_00348",
"name":"G_CPEJFJEE_00348",
"annotation":{
"sbo":"SBO:0000243"
}
},
{
"id":"CPEJFJEE_00446",
"name":"G_CPEJFJEE_00446",
"annotation":{
"sbo":"SBO:0000243"
}
},
{
"id":"CPEJFJEE_00516",
"name":"G_CPEJFJEE_00516",
"annotation":{
"sbo":"SBO:0000243"
}
},
{
"id":"CPEJFJEE_01161",
"name":"G_CPEJFJEE_01161",
"annotation":{
"sbo":"SBO:0000243"
}
},
{
"id":"CPEJFJEE_01728",
"name":"G_CPEJFJEE_01728",
"annotation":{
"sbo":"SBO:0000243"
}
},
{
"id":"DFAHPKFO_01505",
"name":"G_DFAHPKFO_01505",
"annotation":{
"sbo":"SBO:0000243"
}
},
{
"id":"DMEGDIND_00281",
"name":"G_DMEGDIND_00281",
"annotation":{
"sbo":"SBO:0000243"
}
},
{
"id":"DMEGDIND_01007",
"name":"G_DMEGDIND_01007",
"annotation":{
"sbo":"SBO:0000243"
}
},
{
"id":"DPCHFCIL_00294",
"name":"G_DPCHFCIL_00294",
"annotation":{
"sbo":"SBO:0000243"
}
},
{
"id":"DPCHFCIL_00296",
"name":"G_DPCHFCIL_00296",
"annotation":{
"sbo":"SBO:0000243"
}
},
{
"id":"DPCHFCIL_01680",
"name":"G_DPCHFCIL_01680",
"annotation":{
"sbo":"SBO:0000243"
}
},
{
"id":"ECIKPBKD_00163",
"name":"G_ECIKPBKD_00163",
"annotation":{
"sbo":"SBO:0000243"
}
},
{
"id":"ECIKPBKD_00304",
"name":"G_ECIKPBKD_00304",
"annotation":{
"sbo":"SBO:0000243"
}
},
{
"id":"FGNMBPGD_00166",
"name":"G_FGNMBPGD_00166",
"annotation":{
"sbo":"SBO:0000243"
}
},
{
"id":"FOGCDDDM_00359",
"name":"G_FOGCDDDM_00359",
"annotation":{
"sbo":"SBO:0000243"
}
},
{
"id":"FOGCDDDM_01106",
"name":"G_FOGCDDDM_01106",
"annotation":{
"sbo":"SBO:0000243"
}
},
{
"id":"FOGCDDDM_01255",
"name":"G_FOGCDDDM_01255",
"annotation":{
"sbo":"SBO:0000243"
}
},
{
"id":"FOGCDDDM_01308",
"name":"G_FOGCDDDM_01308",
"annotation":{
"sbo":"SBO:0000243"
}
},
{
"id":"GNIJCGBL_00745",
"name":"G_GNIJCGBL_00745",
"annotation":{
"sbo":"SBO:0000243"
}
},
{
"id":"GNIJCGBL_01112",
"name":"G_GNIJCGBL_01112",
"annotation":{
"sbo":"SBO:0000243"
}
},
{
"id":"GNIJCGBL_01224",
"name":"G_GNIJCGBL_01224",
"annotation":{
"sbo":"SBO:0000243"
}
},
{
"id":"GNIJCGBL_01226",
"name":"G_GNIJCGBL_01226",
"annotation":{
"sbo":"SBO:0000243"
}
},
{
"id":"GNIJCGBL_01512",
"name":"G_GNIJCGBL_01512",
"annotation":{
"sbo":"SBO:0000243"
}
},
{
"id":"GNIJCGBL_02238",
"name":"G_GNIJCGBL_02238",
"annotation":{
"sbo":"SBO:0000243"
}
},
{
"id":"GNIJCGBL_02239",
"name":"G_GNIJCGBL_02239",
"annotation":{
"sbo":"SBO:0000243"
}
},
{
"id":"GNIJCGBL_02295",
"name":"G_GNIJCGBL_02295",
"annotation":{
"sbo":"SBO:0000243"
}
},
{
"id":"GNIJCGBL_02409",
"name":"G_GNIJCGBL_02409",
"annotation":{
"sbo":"SBO:0000243"
}
},
{
"id":"GPCJPBPA_00824",
"name":"G_GPCJPBPA_00824",
"annotation":{
"sbo":"SBO:0000243"
}
},
{
"id":"HGMIPLML_00052",
"name":"G_HGMIPLML_00052",
"annotation":{
"sbo":"SBO:0000243"
}
},
{
"id":"HGMIPLML_00580",
"name":"G_HGMIPLML_00580",
"annotation":{
"sbo":"SBO:0000243"
}
},
{
"id":"HGMIPLML_00597",
"name":"G_HGMIPLML_00597",
"annotation":{
"sbo":"SBO:0000243"
}
},
{
"id":"HGMIPLML_01288",
"name":"G_HGMIPLML_01288",
"annotation":{
"sbo":"SBO:0000243"
}
},
{
"id":"ICGDBFIJ_00850",
"name":"G_ICGDBFIJ_00850",
"annotation":{
"sbo":"SBO:0000243"
}
},
{
"id":"ICGDBFIJ_00851",
"name":"G_ICGDBFIJ_00851",
"annotation":{
"sbo":"SBO:0000243"
}
},
{
"id":"ICGDBFIJ_01018",
"name":"G_ICGDBFIJ_01018",
"annotation":{
"sbo":"SBO:0000243"
}
},
{
"id":"IENDELEM_00864",
"name":"G_IENDELEM_00864",
"annotation":{
"sbo":"SBO:0000243"
}
},
{
"id":"JBMFNEJG_00285",
"name":"G_JBMFNEJG_00285",
"annotation":{
"sbo":"SBO:0000243"
}
},
{
"id":"JBMFNEJG_00639",
"name":"G_JBMFNEJG_00639",
"annotation":{
"sbo":"SBO:0000243"
}
},
{
"id":"JBMFNEJG_01424",
"name":"G_JBMFNEJG_01424",
"annotation":{
"sbo":"SBO:0000243"
}
},
{
"id":"JNFOEHBF_00339",
"name":"G_JNFOEHBF_00339",
"annotation":{
"sbo":"SBO:0000243"
}
},
{
"id":"JNFOEHBF_01464",
"name":"G_JNFOEHBF_01464",
"annotation":{
"sbo":"SBO:0000243"
}
},
{
"id":"JOGFIKJM_01123",
"name":"G_JOGFIKJM_01123",
"annotation":{
"sbo":"SBO:0000243"
}
},
{
"id":"JOGFIKJM_01299",
"name":"G_JOGFIKJM_01299",
"annotation":{
"sbo":"SBO:0000243"
}
},
{
"id":"JOGFIKJM_01349",
"name":"G_JOGFIKJM_01349",
"annotation":{
"sbo":"SBO:0000243"
}
},
{
"id":"JOGFIKJM_01780",
"name":"G_JOGFIKJM_01780",
"annotation":{
"sbo":"SBO:0000243"
}
},
{
"id":"JONNHBLJ_00196",
"name":"G_JONNHBLJ_00196",
"annotation":{
"sbo":"SBO:0000243"
}
},
{
"id":"JONNHBLJ_00493",
"name":"G_JONNHBLJ_00493",
"annotation":{
"sbo":"SBO:0000243"
}
},
{
"id":"JONNHBLJ_01354",
"name":"G_JONNHBLJ_01354",
"annotation":{
"sbo":"SBO:0000243"
}
},
{
"id":"JPLCGJLI_00244",
"name":"G_JPLCGJLI_00244",
"annotation":{
"sbo":"SBO:0000243"
}
},
{
"id":"JPLCGJLI_01129",
"name":"G_JPLCGJLI_01129",
"annotation":{
"sbo":"SBO:0000243"
}
},
{
"id":"KEKAOGAH_01318",
"name":"G_KEKAOGAH_01318",
"annotation":{
"sbo":"SBO:0000243"
}
},
{
"id":"LCBLFBPA_00714",
"name":"G_LCBLFBPA_00714",
"annotation":{
"sbo":"SBO:0000243"
}
},
{
"id":"LCBLFBPA_01075",
"name":"G_LCBLFBPA_01075",
"annotation":{
"sbo":"SBO:0000243"
}
},
{
"id":"LCBLFBPA_01238",
"name":"G_LCBLFBPA_01238",
"annotation":{
"sbo":"SBO:0000243"
}
},
{
"id":"LCBLFBPA_01240",
"name":"G_LCBLFBPA_01240",
"annotation":{
"sbo":"SBO:0000243"
}
},
{
"id":"LCBLFBPA_01558",
"name":"G_LCBLFBPA_01558",
"annotation":{
"sbo":"SBO:0000243"
}
},
{
"id":"LCBLFBPA_02270",
"name":"G_LCBLFBPA_02270",
"annotation":{
"sbo":"SBO:0000243"
}
},
{
"id":"LCBLFBPA_02271",
"name":"G_LCBLFBPA_02271",
"annotation":{
"sbo":"SBO:0000243"
}
},
{
"id":"LCBLFBPA_02447",
"name":"G_LCBLFBPA_02447",
"annotation":{
"sbo":"SBO:0000243"
}
},
{
"id":"LIJCHFOB_01532",
"name":"G_LIJCHFOB_01532",
"annotation":{
"sbo":"SBO:0000243"
}
},
{
"id":"MAHMJAGI_01266",
"name":"G_MAHMJAGI_01266",
"annotation":{
"sbo":"SBO:0000243"
}
},
{
"id":"MBELLAHI_00153",
"name":"G_MBELLAHI_00153",
"annotation":{
"sbo":"SBO:0000243"
}
},
{
"id":"MBELLAHI_00370",
"name":"G_MBELLAHI_00370",
"annotation":{
"sbo":"SBO:0000243"
}
},
{
"id":"MBELLAHI_00385",
"name":"G_MBELLAHI_00385",
"annotation":{
"sbo":"SBO:0000243"
}
},
{
"id":"MBELLAHI_00498",
"name":"G_MBELLAHI_00498",
"annotation":{
"sbo":"SBO:0000243"
}
},
{
"id":"MBELLAHI_00562",
"name":"G_MBELLAHI_00562",
"annotation":{
"sbo":"SBO:0000243"
}
},
{
"id":"MBELLAHI_01024",
"name":"G_MBELLAHI_01024",
"annotation":{
"sbo":"SBO:0000243"
}
},
{
"id":"MBELLAHI_01511",
"name":"G_MBELLAHI_01511",
"annotation":{
"sbo":"SBO:0000243"
}
},
{
"id":"MBELLAHI_02217",
"name":"G_MBELLAHI_02217",
"annotation":{
"sbo":"SBO:0000243"
}
},
{
"id":"MHEPMNFG_00694",
"name":"G_MHEPMNFG_00694",
"annotation":{
"sbo":"SBO:0000243"
}
},
{
"id":"MHEPMNFG_01528",
"name":"G_MHEPMNFG_01528",
"annotation":{
"sbo":"SBO:0000243"
}
},
{
"id":"MHEPMNFG_02073",
"name":"G_MHEPMNFG_02073",
"annotation":{
"sbo":"SBO:0000243"
}
},
{
"id":"MHEPMNFG_02091",
"name":"G_MHEPMNFG_02091",
"annotation":{
"sbo":"SBO:0000243"
}
},
{
"id":"MIIGGOHM_00633",
"name":"G_MIIGGOHM_00633",
"annotation":{
"sbo":"SBO:0000243"
}
},
{
"id":"MIIGGOHM_01809",
"name":"G_MIIGGOHM_01809",
"annotation":{
"sbo":"SBO:0000243"
}
},
{
"id":"MKJHJGGB_00637",
"name":"G_MKJHJGGB_00637",
"annotation":{
"sbo":"SBO:0000243"
}
},
{
"id":"MKJHJGGB_01460",
"name":"G_MKJHJGGB_01460",
"annotation":{
"sbo":"SBO:0000243"
}
},
{
"id":"NEDKIGBH_00764",
"name":"G_NEDKIGBH_00764",
"annotation":{
"sbo":"SBO:0000243"
}
},
{
"id":"NEDKIGBH_00765",
"name":"G_NEDKIGBH_00765",
"annotation":{
"sbo":"SBO:0000243"
}
},
{
"id":"NGKGKBHB_00123",
"name":"G_NGKGKBHB_00123",
"annotation":{
"sbo":"SBO:0000243"
}
},
{
"id":"NGKGKBHB_00328",
"name":"G_NGKGKBHB_00328",
"annotation":{
"sbo":"SBO:0000243"
}
},
{
"id":"NGKGKBHB_00337",
"name":"G_NGKGKBHB_00337",
"annotation":{
"sbo":"SBO:0000243"
}
},
{
"id":"NGKGKBHB_00440",
"name":"G_NGKGKBHB_00440",
"annotation":{
"sbo":"SBO:0000243"
}
},
{
"id":"NGKGKBHB_01377",
"name":"G_NGKGKBHB_01377",
"annotation":{
"sbo":"SBO:0000243"
}
},
{
"id":"NGKGKBHB_01416",
"name":"G_NGKGKBHB_01416",
"annotation":{
"sbo":"SBO:0000243"
}
},
{
"id":"NGKGKBHB_02115",
"name":"G_NGKGKBHB_02115",
"annotation":{
"sbo":"SBO:0000243"
}
},
{
"id":"NGKGKBHB_02833",
"name":"G_NGKGKBHB_02833",
"annotation":{
"sbo":"SBO:0000243"
}
},
{
"id":"OBJOJNBG_00459",
"name":"G_OBJOJNBG_00459",
"annotation":{
"sbo":"SBO:0000243"
}
},
{
"id":"OBJOJNBG_00788",
"name":"G_OBJOJNBG_00788",
"annotation":{
"sbo":"SBO:0000243"
}
},
{
"id":"OBJOJNBG_01633",
"name":"G_OBJOJNBG_01633",
"annotation":{
"sbo":"SBO:0000243"
}
},
{
"id":"OGHJNIPI_00164",
"name":"G_OGHJNIPI_00164",
"annotation":{
"sbo":"SBO:0000243"
}
},
{
"id":"OGHJNIPI_00181",
"name":"G_OGHJNIPI_00181",
"annotation":{
"sbo":"SBO:0000243"
}
},
{
"id":"OGHJNIPI_00890",
"name":"G_OGHJNIPI_00890",
"annotation":{
"sbo":"SBO:0000243"
}
},
{
"id":"OGHJNIPI_01020",
"name":"G_OGHJNIPI_01020",
"annotation":{
"sbo":"SBO:0000243"
}
},
{
"id":"OIEDPNMK_00339",
"name":"G_OIEDPNMK_00339",
"annotation":{
"sbo":"SBO:0000243"
}
},
{
"id":"OIEDPNMK_00843",
"name":"G_OIEDPNMK_00843",
"annotation":{
"sbo":"SBO:0000243"
}
},
{
"id":"OIEDPNMK_01677",
"name":"G_OIEDPNMK_01677",
"annotation":{
"sbo":"SBO:0000243"
}
},
{
"id":"OKKFCCGN_00316",
"name":"G_OKKFCCGN_00316",
"annotation":{
"sbo":"SBO:0000243"
}
},
{
"id":"PFKGGKPM_00986",
"name":"G_PFKGGKPM_00986",
"annotation":{
"sbo":"SBO:0000243"
}
},
{
"id":"PFKGGKPM_01042",
"name":"G_PFKGGKPM_01042",
"annotation":{
"sbo":"SBO:0000243"
}
},
{
"id":"PFKGGKPM_01902",
"name":"G_PFKGGKPM_01902",
"annotation":{
"sbo":"SBO:0000243"
}
},
{
"id":"POKNAFJD_00800",
"name":"G_POKNAFJD_00800",
"annotation":{
"sbo":"SBO:0000243"
}
},
{
"id":"AAOKDCMC_01604",
"name":"G_AAOKDCMC_01604",
"annotation":{
"sbo":"SBO:0000243"
}
},
{
"id":"AAOKDCMC_01893",
"name":"G_AAOKDCMC_01893",
"annotation":{
"sbo":"SBO:0000243"
}
},
{
"id":"AHCOALGL_01437",
"name":"G_AHCOALGL_01437",
"annotation":{
"sbo":"SBO:0000243"
}
},
{
"id":"BAABDPKG_00105",
"name":"G_BAABDPKG_00105",
"annotation":{
"sbo":"SBO:0000243"
}
},
{
"id":"BAABDPKG_00117",
"name":"G_BAABDPKG_00117",
"annotation":{
"sbo":"SBO:0000243"
}
},
{
"id":"BHEHFGME_02133",
"name":"G_BHEHFGME_02133",
"annotation":{
"sbo":"SBO:0000243"
}
},
{
"id":"BHOLABCC_01562",
"name":"G_BHOLABCC_01562",
"annotation":{
"sbo":"SBO:0000243"
}
},
{
"id":"BIFGHFOA_00051",
"name":"G_BIFGHFOA_00051",
"annotation":{
"sbo":"SBO:0000243"
}
},
{
"id":"CPEJFJEE_00118",
"name":"G_CPEJFJEE_00118",
"annotation":{
"sbo":"SBO:0000243"
}
},
{
"id":"DFAHPKFO_02301",
"name":"G_DFAHPKFO_02301",
"annotation":{
"sbo":"SBO:0000243"
}
},
{
"id":"DPCHFCIL_02418",
"name":"G_DPCHFCIL_02418",
"annotation":{
"sbo":"SBO:0000243"
}
},
{
"id":"EECFPPOL_00137",
"name":"G_EECFPPOL_00137",
"annotation":{
"sbo":"SBO:0000243"
}
},
{
"id":"FGNMBPGD_01544",
"name":"G_FGNMBPGD_01544",
"annotation":{
"sbo":"SBO:0000243"
}
},
{
"id":"FNFAPHNP_00083",
"name":"G_FNFAPHNP_00083",
"annotation":{
"sbo":"SBO:0000243"
}
},
{
"id":"GOMLJNCP_00085",
"name":"G_GOMLJNCP_00085",
"annotation":{
"sbo":"SBO:0000243"
}
},
{
"id":"GPCJPBPA_00039",
"name":"G_GPCJPBPA_00039",
"annotation":{
"sbo":"SBO:0000243"
}
},
{
"id":"HGMIPLML_00387",
"name":"G_HGMIPLML_00387",
"annotation":{
"sbo":"SBO:0000243"
}
},
{
"id":"HGMIPLML_00399",
"name":"G_HGMIPLML_00399",
"annotation":{
"sbo":"SBO:0000243"
}
},
{
"id":"IENDELEM_00041",
"name":"G_IENDELEM_00041",
"annotation":{
"sbo":"SBO:0000243"
}
},
{
"id":"JBMFNEJG_00107",
"name":"G_JBMFNEJG_00107",
"annotation":{
"sbo":"SBO:0000243"
}
},
{
"id":"JBMFNEJG_00119",
"name":"G_JBMFNEJG_00119",
"annotation":{
"sbo":"SBO:0000243"
}
},
{
"id":"JNFOEHBF_02246",
"name":"G_JNFOEHBF_02246",
"annotation":{
"sbo":"SBO:0000243"
}
},
{
"id":"MAHMJAGI_01510",
"name":"G_MAHMJAGI_01510",
"annotation":{
"sbo":"SBO:0000243"
}
},
{
"id":"MBELLAHI_00156",
"name":"G_MBELLAHI_00156",
"annotation":{
"sbo":"SBO:0000243"
}
},
{
"id":"MHEPMNFG_01876",
"name":"G_MHEPMNFG_01876",
"annotation":{
"sbo":"SBO:0000243"
}
},
{
"id":"MHEPMNFG_01888",
"name":"G_MHEPMNFG_01888",
"annotation":{
"sbo":"SBO:0000243"
}
},
{
"id":"MIIGGOHM_02454",
"name":"G_MIIGGOHM_02454",
"annotation":{
"sbo":"SBO:0000243"
}
},
{
"id":"NEDKIGBH_00038",
"name":"G_NEDKIGBH_00038",
"annotation":{
"sbo":"SBO:0000243"
}
},
{
"id":"NGKGKBHB_00126",
"name":"G_NGKGKBHB_00126",
"annotation":{
"sbo":"SBO:0000243"
}
},
{
"id":"OGHJNIPI_00361",
"name":"G_OGHJNIPI_00361",
"annotation":{
"sbo":"SBO:0000243"
}
},
{
"id":"OGHJNIPI_00373",
"name":"G_OGHJNIPI_00373",
"annotation":{
"sbo":"SBO:0000243"
}
},
{
"id":"OKKFCCGN_00813",
"name":"G_OKKFCCGN_00813",
"annotation":{
"sbo":"SBO:0000243"
}
},
{
"id":"PFKGGKPM_00238",
"name":"G_PFKGGKPM_00238",
"annotation":{
"sbo":"SBO:0000243"
}
},
{
"id":"PFKGGKPM_00245",
"name":"G_PFKGGKPM_00245",
"annotation":{
"sbo":"SBO:0000243"
}
},
{
"id":"PFKGGKPM_02133",
"name":"G_PFKGGKPM_02133",
"annotation":{
"sbo":"SBO:0000243"
}
},
{
"id":"AAOKDCMC_02020",
"name":"G_AAOKDCMC_02020",
"annotation":{
"sbo":"SBO:0000243"
}
},
{
"id":"AAOKDCMC_02205",
"name":"G_AAOKDCMC_02205",
"annotation":{
"sbo":"SBO:0000243"
}
},
{
"id":"APFAOPKF_00069",
"name":"G_APFAOPKF_00069",
"annotation":{
"sbo":"SBO:0000243"
}
},
{
"id":"APFAOPKF_00370",
"name":"G_APFAOPKF_00370",
"annotation":{
"sbo":"SBO:0000243"
}
},
{
"id":"BAABDPKG_01050",
"name":"G_BAABDPKG_01050",
"annotation":{
"sbo":"SBO:0000243"
}
},
{
"id":"BIFGHFOA_01568",
"name":"G_BIFGHFOA_01568",
"annotation":{
"sbo":"SBO:0000243"
}
},
{
"id":"BIFGHFOA_01569",
"name":"G_BIFGHFOA_01569",
"annotation":{
"sbo":"SBO:0000243"
}
},
{
"id":"CPEJFJEE_00482",
"name":"G_CPEJFJEE_00482",
"annotation":{
"sbo":"SBO:0000243"
}
},
{
"id":"CPEJFJEE_00489",
"name":"G_CPEJFJEE_00489",
"annotation":{
"sbo":"SBO:0000243"
}
},
{
"id":"CPEJFJEE_00688",
"name":"G_CPEJFJEE_00688",
"annotation":{
"sbo":"SBO:0000243"
}
},
{
"id":"ECIKPBKD_01463",
"name":"G_ECIKPBKD_01463",
"annotation":{
"sbo":"SBO:0000243"
}
},
{
"id":"FOGCDDDM_00194",
"name":"G_FOGCDDDM_00194",
"annotation":{
"sbo":"SBO:0000243"
}
},
{
"id":"FOGCDDDM_00355",
"name":"G_FOGCDDDM_00355",
"annotation":{
"sbo":"SBO:0000243"
}
},
{
"id":"GPCJPBPA_01408",
"name":"G_GPCJPBPA_01408",
"annotation":{
"sbo":"SBO:0000243"
}
},
{
"id":"HGMIPLML_01087",
"name":"G_HGMIPLML_01087",
"annotation":{
"sbo":"SBO:0000243"
}
},
{
"id":"IENDELEM_01432",
"name":"G_IENDELEM_01432",
"annotation":{
"sbo":"SBO:0000243"
}
},
{
"id":"IENDELEM_01433",
"name":"G_IENDELEM_01433",
"annotation":{
"sbo":"SBO:0000243"
}
},
{
"id":"JBMFNEJG_00438",
"name":"G_JBMFNEJG_00438",
"annotation":{
"sbo":"SBO:0000243"
}
},
{
"id":"JOGFIKJM_01553",
"name":"G_JOGFIKJM_01553",
"annotation":{
"sbo":"SBO:0000243"
}
},
{
"id":"JOGFIKJM_01772",
"name":"G_JOGFIKJM_01772",
"annotation":{
"sbo":"SBO:0000243"
}
},
{
"id":"JONNHBLJ_01829",
"name":"G_JONNHBLJ_01829",
"annotation":{
"sbo":"SBO:0000243"
}
},
{
"id":"LIJCHFOB_00097",
"name":"G_LIJCHFOB_00097",
"annotation":{
"sbo":"SBO:0000243"
}
},
{
"id":"MBELLAHI_00534",
"name":"G_MBELLAHI_00534",
"annotation":{
"sbo":"SBO:0000243"
}
},
{
"id":"MBELLAHI_00542",
"name":"G_MBELLAHI_00542",
"annotation":{
"sbo":"SBO:0000243"
}
},
{
"id":"MBELLAHI_00757",
"name":"G_MBELLAHI_00757",
"annotation":{
"sbo":"SBO:0000243"
}
},
{
"id":"MHEPMNFG_00468",
"name":"G_MHEPMNFG_00468",
"annotation":{
"sbo":"SBO:0000243"
}
},
{
"id":"NGKGKBHB_00480",
"name":"G_NGKGKBHB_00480",
"annotation":{
"sbo":"SBO:0000243"
}
},
{
"id":"NGKGKBHB_00484",
"name":"G_NGKGKBHB_00484",
"annotation":{
"sbo":"SBO:0000243"
}
},
{
"id":"NGKGKBHB_00492",
"name":"G_NGKGKBHB_00492",
"annotation":{
"sbo":"SBO:0000243"
}
},
{
"id":"NGKGKBHB_00687",
"name":"G_NGKGKBHB_00687",
"annotation":{
"sbo":"SBO:0000243"
}
},
{
"id":"OGHJNIPI_00542",
"name":"G_OGHJNIPI_00542",
"annotation":{
"sbo":"SBO:0000243"
}
},
{
"id":"OKKFCCGN_01277",
"name":"G_OKKFCCGN_01277",
"annotation":{
"sbo":"SBO:0000243"
}
},
{
"id":"AADJCKDE_01879",
"name":"G_AADJCKDE_01879",
"annotation":{
"sbo":"SBO:0000243"
}
},
{
"id":"AFCAPEGL_00573",
"name":"G_AFCAPEGL_00573",
"annotation":{
"sbo":"SBO:0000243"
}
},
{
"id":"AHCOALGL_01724",
"name":"G_AHCOALGL_01724",
"annotation":{
"sbo":"SBO:0000243"
}
},
{
"id":"ANMEFMID_01896",
"name":"G_ANMEFMID_01896",
"annotation":{
"sbo":"SBO:0000243"
}
},
{
"id":"BAABDPKG_00741",
"name":"G_BAABDPKG_00741",
"annotation":{
"sbo":"SBO:0000243"
}
},
{
"id":"BHEHFGME_01596",
"name":"G_BHEHFGME_01596",
"annotation":{
"sbo":"SBO:0000243"
}
},
{
"id":"BHGLEHHL_00231",
"name":"G_BHGLEHHL_00231",
"annotation":{
"sbo":"SBO:0000243"
}
},
{
"id":"BHOLABCC_00392",
"name":"G_BHOLABCC_00392",
"annotation":{
"sbo":"SBO:0000243"
}
},
{
"id":"BIFGHFOA_01982",
"name":"G_BIFGHFOA_01982",
"annotation":{
"sbo":"SBO:0000243"
}
},
{
"id":"CPEJFJEE_01721",
"name":"G_CPEJFJEE_01721",
"annotation":{
"sbo":"SBO:0000243"
}
},
{
"id":"DFAHPKFO_00134",
"name":"G_DFAHPKFO_00134",
"annotation":{
"sbo":"SBO:0000243"
}
},
{
"id":"DMEGDIND_00925",
"name":"G_DMEGDIND_00925",
"annotation":{
"sbo":"SBO:0000243"
}
},
{
"id":"DPCHFCIL_00102",
"name":"G_DPCHFCIL_00102",
"annotation":{
"sbo":"SBO:0000243"
}
},
{
"id":"ECIKPBKD_00980",
"name":"G_ECIKPBKD_00980",
"annotation":{
"sbo":"SBO:0000243"
}
},
{
"id":"EECFPPOL_00099",
"name":"G_EECFPPOL_00099",
"annotation":{
"sbo":"SBO:0000243"
}
},
{
"id":"FOGCDDDM_01026",
"name":"G_FOGCDDDM_01026",
"annotation":{
"sbo":"SBO:0000243"
}
},
{
"id":"GNIJCGBL_01880",
"name":"G_GNIJCGBL_01880",
"annotation":{
"sbo":"SBO:0000243"
}
},
{
"id":"GPCJPBPA_00927",
"name":"G_GPCJPBPA_00927",
"annotation":{
"sbo":"SBO:0000243"
}
},
{
"id":"HGMIPLML_01281",
"name":"G_HGMIPLML_01281",
"annotation":{
"sbo":"SBO:0000243"
}
},
{
"id":"ICGDBFIJ_00065",
"name":"G_ICGDBFIJ_00065",
"annotation":{
"sbo":"SBO:0000243"
}
},
{
"id":"IENDELEM_00990",
"name":"G_IENDELEM_00990",
"annotation":{
"sbo":"SBO:0000243"
}
},
{
"id":"JBMFNEJG_01431",
"name":"G_JBMFNEJG_01431",
"annotation":{
"sbo":"SBO:0000243"
}
},
{
"id":"JNFOEHBF_00115",
"name":"G_JNFOEHBF_00115",
"annotation":{
"sbo":"SBO:0000243"
}
},
{
"id":"JOGFIKJM_01204",
"name":"G_JOGFIKJM_01204",
"annotation":{
"sbo":"SBO:0000243"
}
},
{
"id":"JPLCGJLI_00879",
"name":"G_JPLCGJLI_00879",
"annotation":{
"sbo":"SBO:0000243"
}
},
{
"id":"KEKAOGAH_01097",
"name":"G_KEKAOGAH_01097",
"annotation":{
"sbo":"SBO:0000243"
}
},
{
"id":"LCBLFBPA_01902",
"name":"G_LCBLFBPA_01902",
"annotation":{
"sbo":"SBO:0000243"
}
},
{
"id":"MBELLAHI_01504",
"name":"G_MBELLAHI_01504",
"annotation":{
"sbo":"SBO:0000243"
}
},
{
"id":"MHEPMNFG_00687",
"name":"G_MHEPMNFG_00687",
"annotation":{
"sbo":"SBO:0000243"
}
},
{
"id":"MIIGGOHM_01183",
"name":"G_MIIGGOHM_01183",
"annotation":{
"sbo":"SBO:0000243"
}
},
{
"id":"MKJHJGGB_00098",
"name":"G_MKJHJGGB_00098",
"annotation":{
"sbo":"SBO:0000243"
}
},
{
"id":"NEDKIGBH_00871",
"name":"G_NEDKIGBH_00871",
"annotation":{
"sbo":"SBO:0000243"
}
},
{
"id":"NGKGKBHB_01370",
"name":"G_NGKGKBHB_01370",
"annotation":{
"sbo":"SBO:0000243"
}
},
{
"id":"OACJPCLC_00203",
"name":"G_OACJPCLC_00203",
"annotation":{
"sbo":"SBO:0000243"
}
},
{
"id":"OBJOJNBG_00891",
"name":"G_OBJOJNBG_00891",
"annotation":{
"sbo":"SBO:0000243"
}
},
{
"id":"OGHJNIPI_01013",
"name":"G_OGHJNIPI_01013",
"annotation":{
"sbo":"SBO:0000243"
}
},
{
"id":"OIEDPNMK_01011",
"name":"G_OIEDPNMK_01011",
"annotation":{
"sbo":"SBO:0000243"
}
},
{
"id":"OKKFCCGN_00445",
"name":"G_OKKFCCGN_00445",
"annotation":{
"sbo":"SBO:0000243"
}
},
{
"id":"PFKGGKPM_00578",
"name":"G_PFKGGKPM_00578",
"annotation":{
"sbo":"SBO:0000243"
}
},
{
"id":"AHCOALGL_02016",
"name":"G_AHCOALGL_02016",
"annotation":{
"sbo":"SBO:0000243"
}
},
{
"id":"BHEHFGME_01207",
"name":"G_BHEHFGME_01207",
"annotation":{
"sbo":"SBO:0000243"
}
},
{
"id":"FGNMBPGD_01711",
"name":"G_FGNMBPGD_01711",
"annotation":{
"sbo":"SBO:0000243"
}
},
{
"id":"JNFOEHBF_02608",
"name":"G_JNFOEHBF_02608",
"annotation":{
"sbo":"SBO:0000243"
}
},
{
"id":"MIIGGOHM_02870",
"name":"G_MIIGGOHM_02870",
"annotation":{
"sbo":"SBO:0000243"
}
},
{
"id":"AADJCKDE_02339",
"name":"G_AADJCKDE_02339",
"annotation":{
"sbo":"SBO:0000243"
}
},
{
"id":"AFCAPEGL_00185",
"name":"G_AFCAPEGL_00185",
"annotation":{
"sbo":"SBO:0000243"
}
},
{
"id":"AHCOALGL_00432",
"name":"G_AHCOALGL_00432",
"annotation":{
"sbo":"SBO:0000243"
}
},
{
"id":"ANMEFMID_00827",
"name":"G_ANMEFMID_00827",
"annotation":{
"sbo":"SBO:0000243"
}
},
{
"id":"APFAOPKF_00982",
"name":"G_APFAOPKF_00982",
"annotation":{
"sbo":"SBO:0000243"
}
},
{
"id":"BAABDPKG_00433",
"name":"G_BAABDPKG_00433",
"annotation":{
"sbo":"SBO:0000243"
}
},
{
"id":"BHEHFGME_00372",
"name":"G_BHEHFGME_00372",
"annotation":{
"sbo":"SBO:0000243"
}
},
{
"id":"BHGLEHHL_00823",
"name":"G_BHGLEHHL_00823",
"annotation":{
"sbo":"SBO:0000243"
}
},
{
"id":"BHOLABCC_00932",
"name":"G_BHOLABCC_00932",
"annotation":{
"sbo":"SBO:0000243"
}
},
{
"id":"BHOLABCC_00933",
"name":"G_BHOLABCC_00933",
"annotation":{
"sbo":"SBO:0000243"
}
},
{
"id":"BIFGHFOA_01689",
"name":"G_BIFGHFOA_01689",
"annotation":{
"sbo":"SBO:0000243"
}
},
{
"id":"CPEJFJEE_00265",
"name":"G_CPEJFJEE_00265",
"annotation":{
"sbo":"SBO:0000243"
}
},
{
"id":"CPEJFJEE_00431",
"name":"G_CPEJFJEE_00431",
"annotation":{
"sbo":"SBO:0000243"
}
},
{
"id":"DFAHPKFO_01475",
"name":"G_DFAHPKFO_01475",
"annotation":{
"sbo":"SBO:0000243"
}
},
{
"id":"DMEGDIND_00989",
"name":"G_DMEGDIND_00989",
"annotation":{
"sbo":"SBO:0000243"
}
},
{
"id":"DPCHFCIL_01650",
"name":"G_DPCHFCIL_01650",
"annotation":{
"sbo":"SBO:0000243"
}
},
{
"id":"ECIKPBKD_01261",
"name":"G_ECIKPBKD_01261",
"annotation":{
"sbo":"SBO:0000243"
}
},
{
"id":"EECFPPOL_00374",
"name":"G_EECFPPOL_00374",
"annotation":{
"sbo":"SBO:0000243"
}
},
{
"id":"FGNMBPGD_00950",
"name":"G_FGNMBPGD_00950",
"annotation":{
"sbo":"SBO:0000243"
}
},
{
"id":"FMNKJPOB_00043",
"name":"G_FMNKJPOB_00043",
"annotation":{
"sbo":"SBO:0000243"
}
},
{
"id":"FNFAPHNP_00958",
"name":"G_FNFAPHNP_00958",
"annotation":{
"sbo":"SBO:0000243"
}
},
{
"id":"FNFAPHNP_00959",
"name":"G_FNFAPHNP_00959",
"annotation":{
"sbo":"SBO:0000243"
}
},
{
"id":"FNFAPHNP_01945",
"name":"G_FNFAPHNP_01945",
"annotation":{
"sbo":"SBO:0000243"
}
},
{
"id":"FOGCDDDM_01416",
"name":"G_FOGCDDDM_01416",
"annotation":{
"sbo":"SBO:0000243"
}
},
{
"id":"GNIJCGBL_02254",
"name":"G_GNIJCGBL_02254",
"annotation":{
"sbo":"SBO:0000243"
}
},
{
"id":"GOMLJNCP_01921",
"name":"G_GOMLJNCP_01921",
"annotation":{
"sbo":"SBO:0000243"
}
},
{
"id":"GPCJPBPA_01608",
"name":"G_GPCJPBPA_01608",
"annotation":{
"sbo":"SBO:0000243"
}
},
{
"id":"HGMIPLML_00736",
"name":"G_HGMIPLML_00736",
"annotation":{
"sbo":"SBO:0000243"
}
},
{
"id":"ICGDBFIJ_00440",
"name":"G_ICGDBFIJ_00440",
"annotation":{
"sbo":"SBO:0000243"
}
},
{
"id":"IENDELEM_01563",
"name":"G_IENDELEM_01563",
"annotation":{
"sbo":"SBO:0000243"
}
},
{
"id":"JBMFNEJG_00409",
"name":"G_JBMFNEJG_00409",
"annotation":{
"sbo":"SBO:0000243"
}
},
{
"id":"JNFOEHBF_01432",
"name":"G_JNFOEHBF_01432",
"annotation":{
"sbo":"SBO:0000243"
}
},
{
"id":"JOGFIKJM_01541",
"name":"G_JOGFIKJM_01541",
"annotation":{
"sbo":"SBO:0000243"
}
},
{
"id":"JONNHBLJ_00861",
"name":"G_JONNHBLJ_00861",
"annotation":{
"sbo":"SBO:0000243"
}
},
{
"id":"JPLCGJLI_01145",
"name":"G_JPLCGJLI_01145",
"annotation":{
"sbo":"SBO:0000243"
}
},
{
"id":"KEKAOGAH_00961",
"name":"G_KEKAOGAH_00961",
"annotation":{
"sbo":"SBO:0000243"
}
},
{
"id":"LCBLFBPA_02286",
"name":"G_LCBLFBPA_02286",
"annotation":{
"sbo":"SBO:0000243"
}
},
{
"id":"MAHMJAGI_01091",
"name":"G_MAHMJAGI_01091",
"annotation":{
"sbo":"SBO:0000243"
}
},
{
"id":"MBELLAHI_00473",
"name":"G_MBELLAHI_00473",
"annotation":{
"sbo":"SBO:0000243"
}
},
{
"id":"MHEPMNFG_00130",
"name":"G_MHEPMNFG_00130",
"annotation":{
"sbo":"SBO:0000243"
}
},
{
"id":"MIIGGOHM_00601",
"name":"G_MIIGGOHM_00601",
"annotation":{
"sbo":"SBO:0000243"
}
},
{
"id":"MKJHJGGB_00135",
"name":"G_MKJHJGGB_00135",
"annotation":{
"sbo":"SBO:0000243"
}
},
{
"id":"NEDKIGBH_01366",
"name":"G_NEDKIGBH_01366",
"annotation":{
"sbo":"SBO:0000243"
}
},
{
"id":"NGKGKBHB_00262",
"name":"G_NGKGKBHB_00262",
"annotation":{
"sbo":"SBO:0000243"
}
},
{
"id":"NGKGKBHB_00425",
"name":"G_NGKGKBHB_00425",
"annotation":{
"sbo":"SBO:0000243"
}
},
{
"id":"OACJPCLC_00422",
"name":"G_OACJPCLC_00422",
"annotation":{
"sbo":"SBO:0000243"
}
},
{
"id":"OBJOJNBG_00505",
"name":"G_OBJOJNBG_00505",
"annotation":{
"sbo":"SBO:0000243"
}
},
{
"id":"OGHJNIPI_00025",
"name":"G_OGHJNIPI_00025",
"annotation":{
"sbo":"SBO:0000243"
}
},
{
"id":"OIEDPNMK_00289",
"name":"G_OIEDPNMK_00289",
"annotation":{
"sbo":"SBO:0000243"
}
},
{
"id":"OKKFCCGN_01393",
"name":"G_OKKFCCGN_01393",
"annotation":{
"sbo":"SBO:0000243"
}
},
{
"id":"PFKGGKPM_01756",
"name":"G_PFKGGKPM_01756",
"annotation":{
"sbo":"SBO:0000243"
}
},
{
"id":"POKNAFJD_01177",
"name":"G_POKNAFJD_01177",
"annotation":{
"sbo":"SBO:0000243"
}
},
{
"id":"AAOKDCMC_01590",
"name":"G_AAOKDCMC_01590",
"annotation":{
"sbo":"SBO:0000243"
}
},
{
"id":"AFCAPEGL_00242",
"name":"G_AFCAPEGL_00242",
"annotation":{
"sbo":"SBO:0000243"
}
},
{
"id":"AHCOALGL_01514",
"name":"G_AHCOALGL_01514",
"annotation":{
"sbo":"SBO:0000243"
}
},
{
"id":"APFAOPKF_00834",
"name":"G_APFAOPKF_00834",
"annotation":{
"sbo":"SBO:0000243"
}
},
{
"id":"BAABDPKG_00424",
"name":"G_BAABDPKG_00424",
"annotation":{
"sbo":"SBO:0000243"
}
},
{
"id":"BHEHFGME_02056",
"name":"G_BHEHFGME_02056",
"annotation":{
"sbo":"SBO:0000243"
}
},
{
"id":"BIFGHFOA_00254",
"name":"G_BIFGHFOA_00254",
"annotation":{
"sbo":"SBO:0000243"
}
},
{
"id":"CPEJFJEE_01942",
"name":"G_CPEJFJEE_01942",
"annotation":{
"sbo":"SBO:0000243"
}
},
{
"id":"DFAHPKFO_02225",
"name":"G_DFAHPKFO_02225",
"annotation":{
"sbo":"SBO:0000243"
}
},
{
"id":"DMEGDIND_01066",
"name":"G_DMEGDIND_01066",
"annotation":{
"sbo":"SBO:0000243"
}
},
{
"id":"DPCHFCIL_02341",
"name":"G_DPCHFCIL_02341",
"annotation":{
"sbo":"SBO:0000243"
}
},
{
"id":"HGMIPLML_00725",
"name":"G_HGMIPLML_00725",
"annotation":{
"sbo":"SBO:0000243"
}
},
{
"id":"ICGDBFIJ_00795",
"name":"G_ICGDBFIJ_00795",
"annotation":{
"sbo":"SBO:0000243"
}
},
{
"id":"IENDELEM_02083",
"name":"G_IENDELEM_02083",
"annotation":{
"sbo":"SBO:0000243"
}
},
{
"id":"JBMFNEJG_00399",
"name":"G_JBMFNEJG_00399",
"annotation":{
"sbo":"SBO:0000243"
}
},
{
"id":"JNFOEHBF_02167",
"name":"G_JNFOEHBF_02167",
"annotation":{
"sbo":"SBO:0000243"
}
},
{
"id":"JONNHBLJ_00995",
"name":"G_JONNHBLJ_00995",
"annotation":{
"sbo":"SBO:0000243"
}
},
{
"id":"MBELLAHI_01833",
"name":"G_MBELLAHI_01833",
"annotation":{
"sbo":"SBO:0000243"
}
},
{
"id":"MHEPMNFG_00119",
"name":"G_MHEPMNFG_00119",
"annotation":{
"sbo":"SBO:0000243"
}
},
{
"id":"MIIGGOHM_02530",
"name":"G_MIIGGOHM_02530",
"annotation":{
"sbo":"SBO:0000243"
}
},
{
"id":"MKJHJGGB_00559",
"name":"G_MKJHJGGB_00559",
"annotation":{
"sbo":"SBO:0000243"
}
},
{
"id":"NGKGKBHB_01686",
"name":"G_NGKGKBHB_01686",
"annotation":{
"sbo":"SBO:0000243"
}
},
{
"id":"OGHJNIPI_00036",
"name":"G_OGHJNIPI_00036",
"annotation":{
"sbo":"SBO:0000243"
}
},
{
"id":"PFKGGKPM_01374",
"name":"G_PFKGGKPM_01374",
"annotation":{
"sbo":"SBO:0000243"
}
},
{
"id":"AADJCKDE_01450",
"name":"G_AADJCKDE_01450",
"annotation":{
"sbo":"SBO:0000243"
}
},
{
"id":"AADJCKDE_01457",
"name":"G_AADJCKDE_01457",
"annotation":{
"sbo":"SBO:0000243"
}
},
{
"id":"AAOKDCMC_00929",
"name":"G_AAOKDCMC_00929",
"annotation":{
"sbo":"SBO:0000243"
}
},
{
"id":"AAOKDCMC_00937",
"name":"G_AAOKDCMC_00937",
"annotation":{
"sbo":"SBO:0000243"
}
},
{
"id":"AFCAPEGL_01695",
"name":"G_AFCAPEGL_01695",
"annotation":{
"sbo":"SBO:0000243"
}
},
{
"id":"AFCAPEGL_01703",
"name":"G_AFCAPEGL_01703",
"annotation":{
"sbo":"SBO:0000243"
}
},
{
"id":"AHCOALGL_01591",
"name":"G_AHCOALGL_01591",
"annotation":{
"sbo":"SBO:0000243"
}
},
{
"id":"AHCOALGL_01600",
"name":"G_AHCOALGL_01600",
"annotation":{
"sbo":"SBO:0000243"
}
},
{
"id":"ANMEFMID_02320",
"name":"G_ANMEFMID_02320",
"annotation":{
"sbo":"SBO:0000243"
}
},
{
"id":"ANMEFMID_02327",
"name":"G_ANMEFMID_02327",
"annotation":{
"sbo":"SBO:0000243"
}
},
{
"id":"APFAOPKF_00845",
"name":"G_APFAOPKF_00845",
"annotation":{
"sbo":"SBO:0000243"
}
},
{
"id":"APFAOPKF_00852",
"name":"G_APFAOPKF_00852",
"annotation":{
"sbo":"SBO:0000243"
}
},
{
"id":"BAABDPKG_01942",
"name":"G_BAABDPKG_01942",
"annotation":{
"sbo":"SBO:0000243"
}
},
{
"id":"BAABDPKG_01950",
"name":"G_BAABDPKG_01950",
"annotation":{
"sbo":"SBO:0000243"
}
},
{
"id":"BHEHFGME_01969",
"name":"G_BHEHFGME_01969",
"annotation":{
"sbo":"SBO:0000243"
}
},
{
"id":"BHEHFGME_01978",
"name":"G_BHEHFGME_01978",
"annotation":{
"sbo":"SBO:0000243"
}
},
{
"id":"BIFGHFOA_00255",
"name":"G_BIFGHFOA_00255",
"annotation":{
"sbo":"SBO:0000243"
}
},
{
"id":"BIFGHFOA_00263",
"name":"G_BIFGHFOA_00263",
"annotation":{
"sbo":"SBO:0000243"
}
},
{
"id":"CPEJFJEE_01943",
"name":"G_CPEJFJEE_01943",
"annotation":{
"sbo":"SBO:0000243"
}
},
{
"id":"CPEJFJEE_01951",
"name":"G_CPEJFJEE_01951",
"annotation":{
"sbo":"SBO:0000243"
}
},
{
"id":"DFAHPKFO_02133",
"name":"G_DFAHPKFO_02133",
"annotation":{
"sbo":"SBO:0000243"
}
},
{
"id":"DFAHPKFO_02142",
"name":"G_DFAHPKFO_02142",
"annotation":{
"sbo":"SBO:0000243"
}
},
{
"id":"DMEGDIND_00602",
"name":"G_DMEGDIND_00602",
"annotation":{
"sbo":"SBO:0000243"
}
},
{
"id":"DMEGDIND_00610",
"name":"G_DMEGDIND_00610",
"annotation":{
"sbo":"SBO:0000243"
}
},
{
"id":"DPCHFCIL_02250",
"name":"G_DPCHFCIL_02250",
"annotation":{
"sbo":"SBO:0000243"
}
},
{
"id":"DPCHFCIL_02259",
"name":"G_DPCHFCIL_02259",
"annotation":{
"sbo":"SBO:0000243"
}
},
{
"id":"ECIKPBKD_00135",
"name":"G_ECIKPBKD_00135",
"annotation":{
"sbo":"SBO:0000243"
}
},
{
"id":"ECIKPBKD_00142",
"name":"G_ECIKPBKD_00142",
"annotation":{
"sbo":"SBO:0000243"
}
},
{
"id":"EECFPPOL_00195",
"name":"G_EECFPPOL_00195",
"annotation":{
"sbo":"SBO:0000243"
}
},
{
"id":"EECFPPOL_00203",
"name":"G_EECFPPOL_00203",
"annotation":{
"sbo":"SBO:0000243"
}
},
{
"id":"FNFAPHNP_00831",
"name":"G_FNFAPHNP_00831",
"annotation":{
"sbo":"SBO:0000243"
}
},
{
"id":"FNFAPHNP_01610",
"name":"G_FNFAPHNP_01610",
"annotation":{
"sbo":"SBO:0000243"
}
},
{
"id":"FOGCDDDM_00364",
"name":"G_FOGCDDDM_00364",
"annotation":{
"sbo":"SBO:0000243"
}
},
{
"id":"FOGCDDDM_00372",
"name":"G_FOGCDDDM_00372",
"annotation":{
"sbo":"SBO:0000243"
}
},
{
"id":"GNIJCGBL_01454",
"name":"G_GNIJCGBL_01454",
"annotation":{
"sbo":"SBO:0000243"
}
},
{
"id":"GNIJCGBL_01461",
"name":"G_GNIJCGBL_01461",
"annotation":{
"sbo":"SBO:0000243"
}
},
{
"id":"GOMLJNCP_00842",
"name":"G_GOMLJNCP_00842",
"annotation":{
"sbo":"SBO:0000243"
}
},
{
"id":"GOMLJNCP_01577",
"name":"G_GOMLJNCP_01577",
"annotation":{
"sbo":"SBO:0000243"
}
},
{
"id":"HGMIPLML_00893",
"name":"G_HGMIPLML_00893",
"annotation":{
"sbo":"SBO:0000243"
}
},
{
"id":"HGMIPLML_00901",
"name":"G_HGMIPLML_00901",
"annotation":{
"sbo":"SBO:0000243"
}
},
{
"id":"ICGDBFIJ_01806",
"name":"G_ICGDBFIJ_01806",
"annotation":{
"sbo":"SBO:0000243"
}
},
{
"id":"ICGDBFIJ_01814",
"name":"G_ICGDBFIJ_01814",
"annotation":{
"sbo":"SBO:0000243"
}
},
{
"id":"IENDELEM_02074",
"name":"G_IENDELEM_02074",
"annotation":{
"sbo":"SBO:0000243"
}
},
{
"id":"IENDELEM_02082",
"name":"G_IENDELEM_02082",
"annotation":{
"sbo":"SBO:0000243"
}
},
{
"id":"JBMFNEJG_01480",
"name":"G_JBMFNEJG_01480",
"annotation":{
"sbo":"SBO:0000243"
}
},
{
"id":"JBMFNEJG_01488",
"name":"G_JBMFNEJG_01488",
"annotation":{
"sbo":"SBO:0000243"
}
},
{
"id":"JNFOEHBF_02081",
"name":"G_JNFOEHBF_02081",
"annotation":{
"sbo":"SBO:0000243"
}
},
{
"id":"JNFOEHBF_02090",
"name":"G_JNFOEHBF_02090",
"annotation":{
"sbo":"SBO:0000243"
}
},
{
"id":"JOGFIKJM_00801",
"name":"G_JOGFIKJM_00801",
"annotation":{
"sbo":"SBO:0000243"
}
},
{
"id":"JOGFIKJM_00809",
"name":"G_JOGFIKJM_00809",
"annotation":{
"sbo":"SBO:0000243"
}
},
{
"id":"JONNHBLJ_01360",
"name":"G_JONNHBLJ_01360",
"annotation":{
"sbo":"SBO:0000243"
}
},
{
"id":"JONNHBLJ_01368",
"name":"G_JONNHBLJ_01368",
"annotation":{
"sbo":"SBO:0000243"
}
},
{
"id":"JPLCGJLI_00754",
"name":"G_JPLCGJLI_00754",
"annotation":{
"sbo":"SBO:0000243"
}
},
{
"id":"JPLCGJLI_00763",
"name":"G_JPLCGJLI_00763",
"annotation":{
"sbo":"SBO:0000243"
}
},
{
"id":"LCBLFBPA_01474",
"name":"G_LCBLFBPA_01474",
"annotation":{
"sbo":"SBO:0000243"
}
},
{
"id":"LCBLFBPA_01481",
"name":"G_LCBLFBPA_01481",
"annotation":{
"sbo":"SBO:0000243"
}
},
{
"id":"MBELLAHI_01834",
"name":"G_MBELLAHI_01834",
"annotation":{
"sbo":"SBO:0000243"
}
},
{
"id":"MBELLAHI_01842",
"name":"G_MBELLAHI_01842",
"annotation":{
"sbo":"SBO:0000243"
}
},
{
"id":"MHEPMNFG_01077",
"name":"G_MHEPMNFG_01077",
"annotation":{
"sbo":"SBO:0000243"
}
},
{
"id":"MHEPMNFG_01085",
"name":"G_MHEPMNFG_01085",
"annotation":{
"sbo":"SBO:0000243"
}
},
{
"id":"MIIGGOHM_02603",
"name":"G_MIIGGOHM_02603",
"annotation":{
"sbo":"SBO:0000243"
}
},
{
"id":"MIIGGOHM_02612",
"name":"G_MIIGGOHM_02612",
"annotation":{
"sbo":"SBO:0000243"
}
},
{
"id":"MKJHJGGB_00431",
"name":"G_MKJHJGGB_00431",
"annotation":{
"sbo":"SBO:0000243"
}
},
{
"id":"MKJHJGGB_00439",
"name":"G_MKJHJGGB_00439",
"annotation":{
"sbo":"SBO:0000243"
}
},
{
"id":"NGKGKBHB_01687",
"name":"G_NGKGKBHB_01687",
"annotation":{
"sbo":"SBO:0000243"
}
},
{
"id":"NGKGKBHB_01695",
"name":"G_NGKGKBHB_01695",
"annotation":{
"sbo":"SBO:0000243"
}
},
{
"id":"OBJOJNBG_00549",
"name":"G_OBJOJNBG_00549",
"annotation":{
"sbo":"SBO:0000243"
}
},
{
"id":"OBJOJNBG_00557",
"name":"G_OBJOJNBG_00557",
"annotation":{
"sbo":"SBO:0000243"
}
},
{
"id":"OGHJNIPI_01351",
"name":"G_OGHJNIPI_01351",
"annotation":{
"sbo":"SBO:0000243"
}
},
{
"id":"OGHJNIPI_01359",
"name":"G_OGHJNIPI_01359",
"annotation":{
"sbo":"SBO:0000243"
}
},
{
"id":"OIEDPNMK_00595",
"name":"G_OIEDPNMK_00595",
"annotation":{
"sbo":"SBO:0000243"
}
},
{
"id":"OIEDPNMK_00603",
"name":"G_OIEDPNMK_00603",
"annotation":{
"sbo":"SBO:0000243"
}
},
{
"id":"OKKFCCGN_01460",
"name":"G_OKKFCCGN_01460",
"annotation":{
"sbo":"SBO:0000243"
}
},
{
"id":"OKKFCCGN_01468",
"name":"G_OKKFCCGN_01468",
"annotation":{
"sbo":"SBO:0000243"
}
},
{
"id":"PFKGGKPM_00022",
"name":"G_PFKGGKPM_00022",
"annotation":{
"sbo":"SBO:0000243"
}
},
{
"id":"PFKGGKPM_00031",
"name":"G_PFKGGKPM_00031",
"annotation":{
"sbo":"SBO:0000243"
}
},
{
"id":"AADJCKDE_00700",
"name":"G_AADJCKDE_00700",
"annotation":{
"sbo":"SBO:0000243"
}
},
{
"id":"AADJCKDE_01658",
"name":"G_AADJCKDE_01658",
"annotation":{
"sbo":"SBO:0000243"
}
},
{
"id":"AAOKDCMC_00661",
"name":"G_AAOKDCMC_00661",
"annotation":{
"sbo":"SBO:0000243"
}
},
{
"id":"AFCAPEGL_01907",
"name":"G_AFCAPEGL_01907",
"annotation":{
"sbo":"SBO:0000243"
}
},
{
"id":"AHCOALGL_00894",
"name":"G_AHCOALGL_00894",
"annotation":{
"sbo":"SBO:0000243"
}
},
{
"id":"AHCOALGL_01304",
"name":"G_AHCOALGL_01304",
"annotation":{
"sbo":"SBO:0000243"
}
},
{
"id":"ANMEFMID_01330",
"name":"G_ANMEFMID_01330",
"annotation":{
"sbo":"SBO:0000243"
}
},
{
"id":"ANMEFMID_02114",
"name":"G_ANMEFMID_02114",
"annotation":{
"sbo":"SBO:0000243"
}
},
{
"id":"ANMEFMID_02511",
"name":"G_ANMEFMID_02511",
"annotation":{
"sbo":"SBO:0000243"
}
},
{
"id":"APFAOPKF_00640",
"name":"G_APFAOPKF_00640",
"annotation":{
"sbo":"SBO:0000243"
}
},
{
"id":"BAABDPKG_01013",
"name":"G_BAABDPKG_01013",
"annotation":{
"sbo":"SBO:0000243"
}
},
{
"id":"BHEHFGME_00140",
"name":"G_BHEHFGME_00140",
"annotation":{
"sbo":"SBO:0000243"
}
},
{
"id":"BHEHFGME_02272",
"name":"G_BHEHFGME_02272",
"annotation":{
"sbo":"SBO:0000243"
}
},
{
"id":"BHGLEHHL_00260",
"name":"G_BHGLEHHL_00260",
"annotation":{
"sbo":"SBO:0000243"
}
},
{
"id":"BHOLABCC_00435",
"name":"G_BHOLABCC_00435",
"annotation":{
"sbo":"SBO:0000243"
}
},
{
"id":"BIFGHFOA_01050",
"name":"G_BIFGHFOA_01050",
"annotation":{
"sbo":"SBO:0000243"
}
},
{
"id":"CPEJFJEE_01446",
"name":"G_CPEJFJEE_01446",
"annotation":{
"sbo":"SBO:0000243"
}
},
{
"id":"DFAHPKFO_00993",
"name":"G_DFAHPKFO_00993",
"annotation":{
"sbo":"SBO:0000243"
}
},
{
"id":"DMEGDIND_01206",
"name":"G_DMEGDIND_01206",
"annotation":{
"sbo":"SBO:0000243"
}
},
{
"id":"DPCHFCIL_01119",
"name":"G_DPCHFCIL_01119",
"annotation":{
"sbo":"SBO:0000243"
}
},
{
"id":"DPCHFCIL_02564",
"name":"G_DPCHFCIL_02564",
"annotation":{
"sbo":"SBO:0000243"
}
},
{
"id":"ECIKPBKD_01428",
"name":"G_ECIKPBKD_01428",
"annotation":{
"sbo":"SBO:0000243"
}
},
{
"id":"EECFPPOL_01204",
"name":"G_EECFPPOL_01204",
"annotation":{
"sbo":"SBO:0000243"
}
},
{
"id":"FGNMBPGD_01479",
"name":"G_FGNMBPGD_01479",
"annotation":{
"sbo":"SBO:0000243"
}
},
{
"id":"FMNKJPOB_00760",
"name":"G_FMNKJPOB_00760",
"annotation":{
"sbo":"SBO:0000243"
}
},
{
"id":"FMNKJPOB_01088",
"name":"G_FMNKJPOB_01088",
"annotation":{
"sbo":"SBO:0000243"
}
},
{
"id":"FNFAPHNP_01213",
"name":"G_FNFAPHNP_01213",
"annotation":{
"sbo":"SBO:0000243"
}
},
{
"id":"FOGCDDDM_00426",
"name":"G_FOGCDDDM_00426",
"annotation":{
"sbo":"SBO:0000243"
}
},
{
"id":"GNIJCGBL_00673",
"name":"G_GNIJCGBL_00673",
"annotation":{
"sbo":"SBO:0000243"
}
},
{
"id":"GNIJCGBL_01666",
"name":"G_GNIJCGBL_01666",
"annotation":{
"sbo":"SBO:0000243"
}
},
{
"id":"GOMLJNCP_01168",
"name":"G_GOMLJNCP_01168",
"annotation":{
"sbo":"SBO:0000243"
}
},
{
"id":"GPCJPBPA_00971",
"name":"G_GPCJPBPA_00971",
"annotation":{
"sbo":"SBO:0000243"
}
},
{
"id":"HGMIPLML_01124",
"name":"G_HGMIPLML_01124",
"annotation":{
"sbo":"SBO:0000243"
}
},
{
"id":"ICGDBFIJ_01509",
"name":"G_ICGDBFIJ_01509",
"annotation":{
"sbo":"SBO:0000243"
}
},
{
"id":"IENDELEM_01035",
"name":"G_IENDELEM_01035",
"annotation":{
"sbo":"SBO:0000243"
}
},
{
"id":"JBMFNEJG_00474",
"name":"G_JBMFNEJG_00474",
"annotation":{
"sbo":"SBO:0000243"
}
},
{
"id":"JNFOEHBF_00924",
"name":"G_JNFOEHBF_00924",
"annotation":{
"sbo":"SBO:0000243"
}
},
{
"id":"JOGFIKJM_00863",
"name":"G_JOGFIKJM_00863",
"annotation":{
"sbo":"SBO:0000243"
}
},
{
"id":"JONNHBLJ_01305",
"name":"G_JONNHBLJ_01305",
"annotation":{
"sbo":"SBO:0000243"
}
},
{
"id":"JPLCGJLI_01670",
"name":"G_JPLCGJLI_01670",
"annotation":{
"sbo":"SBO:0000243"
}
},
{
"id":"LCBLFBPA_00641",
"name":"G_LCBLFBPA_00641",
"annotation":{
"sbo":"SBO:0000243"
}
},
{
"id":"LIJCHFOB_01270",
"name":"G_LIJCHFOB_01270",
"annotation":{
"sbo":"SBO:0000243"
}
},
{
"id":"LIJCHFOB_01271",
"name":"G_LIJCHFOB_01271",
"annotation":{
"sbo":"SBO:0000243"
}
},
{
"id":"MAHMJAGI_00249",
"name":"G_MAHMJAGI_00249",
"annotation":{
"sbo":"SBO:0000243"
}
},
{
"id":"MAHMJAGI_00250",
"name":"G_MAHMJAGI_00250",
"annotation":{
"sbo":"SBO:0000243"
}
},
{
"id":"MAHMJAGI_00841",
"name":"G_MAHMJAGI_00841",
"annotation":{
"sbo":"SBO:0000243"
}
},
{
"id":"MAHMJAGI_01309",
"name":"G_MAHMJAGI_01309",
"annotation":{
"sbo":"SBO:0000243"
}
},
{
"id":"MBELLAHI_02506",
"name":"G_MBELLAHI_02506",
"annotation":{
"sbo":"SBO:0000243"
}
},
{
"id":"MHEPMNFG_00429",
"name":"G_MHEPMNFG_00429",
"annotation":{
"sbo":"SBO:0000243"
}
},
{
"id":"MIIGGOHM_00151",
"name":"G_MIIGGOHM_00151",
"annotation":{
"sbo":"SBO:0000243"
}
},
{
"id":"MKJHJGGB_01624",
"name":"G_MKJHJGGB_01624",
"annotation":{
"sbo":"SBO:0000243"
}
},
{
"id":"NEDKIGBH_00909",
"name":"G_NEDKIGBH_00909",
"annotation":{
"sbo":"SBO:0000243"
}
},
{
"id":"NGKGKBHB_02401",
"name":"G_NGKGKBHB_02401",
"annotation":{
"sbo":"SBO:0000243"
}
},
{
"id":"OACJPCLC_01191",
"name":"G_OACJPCLC_01191",
"annotation":{
"sbo":"SBO:0000243"
}
},
{
"id":"OBJOJNBG_01190",
"name":"G_OBJOJNBG_01190",
"annotation":{
"sbo":"SBO:0000243"
}
},
{
"id":"OGHJNIPI_00505",
"name":"G_OGHJNIPI_00505",
"annotation":{
"sbo":"SBO:0000243"
}
},
{
"id":"OIEDPNMK_01318",
"name":"G_OIEDPNMK_01318",
"annotation":{
"sbo":"SBO:0000243"
}
},
{
"id":"OKKFCCGN_00480",
"name":"G_OKKFCCGN_00480",
"annotation":{
"sbo":"SBO:0000243"
}
},
{
"id":"PFKGGKPM_01004",
"name":"G_PFKGGKPM_01004",
"annotation":{
"sbo":"SBO:0000243"
}
},
{
"id":"POKNAFJD_00758",
"name":"G_POKNAFJD_00758",
"annotation":{
"sbo":"SBO:0000243"
}
},
{
"id":"POKNAFJD_01143",
"name":"G_POKNAFJD_01143",
"annotation":{
"sbo":"SBO:0000243"
}
},
{
"id":"POKNAFJD_01261",
"name":"G_POKNAFJD_01261",
"annotation":{
"sbo":"SBO:0000243"
}
},
{
"id":"AADJCKDE_02262",
"name":"G_AADJCKDE_02262",
"annotation":{
"sbo":"SBO:0000243"
}
},
{
"id":"AADJCKDE_03107",
"name":"G_AADJCKDE_03107",
"annotation":{
"sbo":"SBO:0000243"
}
},
{
"id":"AHCOALGL_01963",
"name":"G_AHCOALGL_01963",
"annotation":{
"sbo":"SBO:0000243"
}
},
{
"id":"BHEHFGME_01293",
"name":"G_BHEHFGME_01293",
"annotation":{
"sbo":"SBO:0000243"
}
},
{
"id":"DFAHPKFO_02724",
"name":"G_DFAHPKFO_02724",
"annotation":{
"sbo":"SBO:0000243"
}
},
{
"id":"DMEGDIND_00243",
"name":"G_DMEGDIND_00243",
"annotation":{
"sbo":"SBO:0000243"
}
},
{
"id":"DPCHFCIL_02848",
"name":"G_DPCHFCIL_02848",
"annotation":{
"sbo":"SBO:0000243"
}
},
{
"id":"GNIJCGBL_02177",
"name":"G_GNIJCGBL_02177",
"annotation":{
"sbo":"SBO:0000243"
}
},
{
"id":"GPCJPBPA_01750",
"name":"G_GPCJPBPA_01750",
"annotation":{
"sbo":"SBO:0000243"
}
},
{
"id":"JNFOEHBF_02656",
"name":"G_JNFOEHBF_02656",
"annotation":{
"sbo":"SBO:0000243"
}
},
{
"id":"MIIGGOHM_01506",
"name":"G_MIIGGOHM_01506",
"annotation":{
"sbo":"SBO:0000243"
}
},
{
"id":"OBJOJNBG_00328",
"name":"G_OBJOJNBG_00328",
"annotation":{
"sbo":"SBO:0000243"
}
},
{
"id":"OIEDPNMK_02131",
"name":"G_OIEDPNMK_02131",
"annotation":{
"sbo":"SBO:0000243"
}
},
{
"id":"OKKFCCGN_00169",
"name":"G_OKKFCCGN_00169",
"annotation":{
"sbo":"SBO:0000243"
}
},
{
"id":"PFKGGKPM_00474",
"name":"G_PFKGGKPM_00474",
"annotation":{
"sbo":"SBO:0000243"
}
},
{
"id":"PFKGGKPM_02593",
"name":"G_PFKGGKPM_02593",
"annotation":{
"sbo":"SBO:0000243"
}
},
{
"id":"AADJCKDE_00282",
"name":"G_AADJCKDE_00282",
"annotation":{
"sbo":"SBO:0000243"
}
},
{
"id":"AHCOALGL_01185",
"name":"G_AHCOALGL_01185",
"annotation":{
"sbo":"SBO:0000243"
}
},
{
"id":"ANMEFMID_00567",
"name":"G_ANMEFMID_00567",
"annotation":{
"sbo":"SBO:0000243"
}
},
{
"id":"APFAOPKF_01554",
"name":"G_APFAOPKF_01554",
"annotation":{
"sbo":"SBO:0000243"
}
},
{
"id":"BAABDPKG_01208",
"name":"G_BAABDPKG_01208",
"annotation":{
"sbo":"SBO:0000243"
}
},
{
"id":"BHEHFGME_01326",
"name":"G_BHEHFGME_01326",
"annotation":{
"sbo":"SBO:0000243"
}
},
{
"id":"BHEHFGME_02449",
"name":"G_BHEHFGME_02449",
"annotation":{
"sbo":"SBO:0000243"
}
},
{
"id":"BHEHFGME_02521",
"name":"G_BHEHFGME_02521",
"annotation":{
"sbo":"SBO:0000243"
}
},
{
"id":"BHGLEHHL_01056",
"name":"G_BHGLEHHL_01056",
"annotation":{
"sbo":"SBO:0000243"
}
},
{
"id":"BHOLABCC_01143",
"name":"G_BHOLABCC_01143",
"annotation":{
"sbo":"SBO:0000243"
}
},
{
"id":"BIFGHFOA_01395",
"name":"G_BIFGHFOA_01395",
"annotation":{
"sbo":"SBO:0000243"
}
},
{
"id":"DFAHPKFO_00459",
"name":"G_DFAHPKFO_00459",
"annotation":{
"sbo":"SBO:0000243"
}
},
{
"id":"DMEGDIND_00039",
"name":"G_DMEGDIND_00039",
"annotation":{
"sbo":"SBO:0000243"
}
},
{
"id":"DPCHFCIL_00386",
"name":"G_DPCHFCIL_00386",
"annotation":{
"sbo":"SBO:0000243"
}
},
{
"id":"DPCHFCIL_00399",
"name":"G_DPCHFCIL_00399",
"annotation":{
"sbo":"SBO:0000243"
}
},
{
"id":"DPCHFCIL_00422",
"name":"G_DPCHFCIL_00422",
"annotation":{
"sbo":"SBO:0000243"
}
},
{
"id":"DPCHFCIL_00492",
"name":"G_DPCHFCIL_00492",
"annotation":{
"sbo":"SBO:0000243"
}
},
{
"id":"DPCHFCIL_02893",
"name":"G_DPCHFCIL_02893",
"annotation":{
"sbo":"SBO:0000243"
}
},
{
"id":"DPCHFCIL_02898",
"name":"G_DPCHFCIL_02898",
"annotation":{
"sbo":"SBO:0000243"
}
},
{
"id":"EECFPPOL_00467",
"name":"G_EECFPPOL_00467",
"annotation":{
"sbo":"SBO:0000243"
}
},
{
"id":"FGNMBPGD_01298",
"name":"G_FGNMBPGD_01298",
"annotation":{
"sbo":"SBO:0000243"
}
},
{
"id":"FMNKJPOB_00139",
"name":"G_FMNKJPOB_00139",
"annotation":{
"sbo":"SBO:0000243"
}
},
{
"id":"FNFAPHNP_01439",
"name":"G_FNFAPHNP_01439",
"annotation":{
"sbo":"SBO:0000243"
}
},
{
"id":"GNIJCGBL_00292",
"name":"G_GNIJCGBL_00292",
"annotation":{
"sbo":"SBO:0000243"
}
},
{
"id":"GOMLJNCP_01402",
"name":"G_GOMLJNCP_01402",
"annotation":{
"sbo":"SBO:0000243"
}
},
{
"id":"GPCJPBPA_01820",
"name":"G_GPCJPBPA_01820",
"annotation":{
"sbo":"SBO:0000243"
}
},
{
"id":"HGMIPLML_01656",
"name":"G_HGMIPLML_01656",
"annotation":{
"sbo":"SBO:0000243"
}
},
{
"id":"ICGDBFIJ_01497",
"name":"G_ICGDBFIJ_01497",
"annotation":{
"sbo":"SBO:0000243"
}
},
{
"id":"IENDELEM_01829",
"name":"G_IENDELEM_01829",
"annotation":{
"sbo":"SBO:0000243"
}
},
{
"id":"JBMFNEJG_01091",
"name":"G_JBMFNEJG_01091",
"annotation":{
"sbo":"SBO:0000243"
}
},
{
"id":"JNFOEHBF_00195",
"name":"G_JNFOEHBF_00195",
"annotation":{
"sbo":"SBO:0000243"
}
},
{
"id":"JNFOEHBF_00518",
"name":"G_JNFOEHBF_00518",
"annotation":{
"sbo":"SBO:0000243"
}
},
{
"id":"JNFOEHBF_02690",
"name":"G_JNFOEHBF_02690",
"annotation":{
"sbo":"SBO:0000243"
}
},
{
"id":"JNFOEHBF_02695",
"name":"G_JNFOEHBF_02695",
"annotation":{
"sbo":"SBO:0000243"
}
},
{
"id":"JPLCGJLI_00053",
"name":"G_JPLCGJLI_00053",
"annotation":{
"sbo":"SBO:0000243"
}
},
{
"id":"LCBLFBPA_00303",
"name":"G_LCBLFBPA_00303",
"annotation":{
"sbo":"SBO:0000243"
}
},
{
"id":"LIJCHFOB_00061",
"name":"G_LIJCHFOB_00061",
"annotation":{
"sbo":"SBO:0000243"
}
},
{
"id":"MAHMJAGI_00465",
"name":"G_MAHMJAGI_00465",
"annotation":{
"sbo":"SBO:0000243"
}
},
{
"id":"MHEPMNFG_00256",
"name":"G_MHEPMNFG_00256",
"annotation":{
"sbo":"SBO:0000243"
}
},
{
"id":"MIIGGOHM_01108",
"name":"G_MIIGGOHM_01108",
"annotation":{
"sbo":"SBO:0000243"
}
},
{
"id":"MIIGGOHM_01861",
"name":"G_MIIGGOHM_01861",
"annotation":{
"sbo":"SBO:0000243"
}
},
{
"id":"MIIGGOHM_01867",
"name":"G_MIIGGOHM_01867",
"annotation":{
"sbo":"SBO:0000243"
}
},
{
"id":"MIIGGOHM_01874",
"name":"G_MIIGGOHM_01874",
"annotation":{
"sbo":"SBO:0000243"
}
},
{
"id":"MIIGGOHM_01883",
"name":"G_MIIGGOHM_01883",
"annotation":{
"sbo":"SBO:0000243"
}
},
{
"id":"MIIGGOHM_01921",
"name":"G_MIIGGOHM_01921",
"annotation":{
"sbo":"SBO:0000243"
}
},
{
"id":"MIIGGOHM_01991",
"name":"G_MIIGGOHM_01991",
"annotation":{
"sbo":"SBO:0000243"
}
},
{
"id":"NEDKIGBH_01575",
"name":"G_NEDKIGBH_01575",
"annotation":{
"sbo":"SBO:0000243"
}
},
{
"id":"OBJOJNBG_01967",
"name":"G_OBJOJNBG_01967",
"annotation":{
"sbo":"SBO:0000243"
}
},
{
"id":"OGHJNIPI_01453",
"name":"G_OGHJNIPI_01453",
"annotation":{
"sbo":"SBO:0000243"
}
},
{
"id":"OIEDPNMK_00530",
"name":"G_OIEDPNMK_00530",
"annotation":{
"sbo":"SBO:0000243"
}
},
{
"id":"OKKFCCGN_01588",
"name":"G_OKKFCCGN_01588",
"annotation":{
"sbo":"SBO:0000243"
}
},
{
"id":"PFKGGKPM_02108",
"name":"G_PFKGGKPM_02108",
"annotation":{
"sbo":"SBO:0000243"
}
},
{
"id":"POKNAFJD_00561",
"name":"G_POKNAFJD_00561",
"annotation":{
"sbo":"SBO:0000243"
}
},
{
"id":"JNFOEHBF_02626",
"name":"G_JNFOEHBF_02626",
"annotation":{
"sbo":"SBO:0000243"
}
},
{
"id":"AHCOALGL_02006",
"name":"G_AHCOALGL_02006",
"annotation":{
"sbo":"SBO:0000243"
}
},
{
"id":"BHEHFGME_01217",
"name":"G_BHEHFGME_01217",
"annotation":{
"sbo":"SBO:0000243"
}
},
{
"id":"DPCHFCIL_02789",
"name":"G_DPCHFCIL_02789",
"annotation":{
"sbo":"SBO:0000243"
}
},
{
"id":"MIIGGOHM_01564",
"name":"G_MIIGGOHM_01564",
"annotation":{
"sbo":"SBO:0000243"
}
},
{
"id":"OBJOJNBG_00243",
"name":"G_OBJOJNBG_00243",
"annotation":{
"sbo":"SBO:0000243"
}
},
{
"id":"AADJCKDE_00965",
"name":"G_AADJCKDE_00965",
"annotation":{
"sbo":"SBO:0000243"
}
},
{
"id":"AAOKDCMC_00710",
"name":"G_AAOKDCMC_00710",
"annotation":{
"sbo":"SBO:0000243"
}
},
{
"id":"AFCAPEGL_00936",
"name":"G_AFCAPEGL_00936",
"annotation":{
"sbo":"SBO:0000243"
}
},
{
"id":"AHCOALGL_01333",
"name":"G_AHCOALGL_01333",
"annotation":{
"sbo":"SBO:0000243"
}
},
{
"id":"ANMEFMID_01595",
"name":"G_ANMEFMID_01595",
"annotation":{
"sbo":"SBO:0000243"
}
},
{
"id":"BAABDPKG_01590",
"name":"G_BAABDPKG_01590",
"annotation":{
"sbo":"SBO:0000243"
}
},
{
"id":"BHEHFGME_02242",
"name":"G_BHEHFGME_02242",
"annotation":{
"sbo":"SBO:0000243"
}
},
{
"id":"BHGLEHHL_00332",
"name":"G_BHGLEHHL_00332",
"annotation":{
"sbo":"SBO:0000243"
}
},
{
"id":"BHOLABCC_00453",
"name":"G_BHOLABCC_00453",
"annotation":{
"sbo":"SBO:0000243"
}
},
{
"id":"BIFGHFOA_01032",
"name":"G_BIFGHFOA_01032",
"annotation":{
"sbo":"SBO:0000243"
}
},
{
"id":"BIFGHFOA_01033",
"name":"G_BIFGHFOA_01033",
"annotation":{
"sbo":"SBO:0000243"
}
},
{
"id":"CPEJFJEE_00130",
"name":"G_CPEJFJEE_00130",
"annotation":{
"sbo":"SBO:0000243"
}
},
{
"id":"DFAHPKFO_02425",
"name":"G_DFAHPKFO_02425",
"annotation":{
"sbo":"SBO:0000243"
}
},
{
"id":"DPCHFCIL_02534",
"name":"G_DPCHFCIL_02534",
"annotation":{
"sbo":"SBO:0000243"
}
},
{
"id":"ECIKPBKD_00409",
"name":"G_ECIKPBKD_00409",
"annotation":{
"sbo":"SBO:0000243"
}
},
{
"id":"EECFPPOL_01120",
"name":"G_EECFPPOL_01120",
"annotation":{
"sbo":"SBO:0000243"
}
},
{
"id":"FNFAPHNP_01924",
"name":"G_FNFAPHNP_01924",
"annotation":{
"sbo":"SBO:0000243"
}
},
{
"id":"GNIJCGBL_00937",
"name":"G_GNIJCGBL_00937",
"annotation":{
"sbo":"SBO:0000243"
}
},
{
"id":"GOMLJNCP_01902",
"name":"G_GOMLJNCP_01902",
"annotation":{
"sbo":"SBO:0000243"
}
},
{
"id":"GPCJPBPA_00984",
"name":"G_GPCJPBPA_00984",
"annotation":{
"sbo":"SBO:0000243"
}
},
{
"id":"HGMIPLML_00201",
"name":"G_HGMIPLML_00201",
"annotation":{
"sbo":"SBO:0000243"
}
},
{
"id":"ICGDBFIJ_01207",
"name":"G_ICGDBFIJ_01207",
"annotation":{
"sbo":"SBO:0000243"
}
},
{
"id":"IENDELEM_01059",
"name":"G_IENDELEM_01059",
"annotation":{
"sbo":"SBO:0000243"
}
},
{
"id":"JBMFNEJG_00684",
"name":"G_JBMFNEJG_00684",
"annotation":{
"sbo":"SBO:0000243"
}
},
{
"id":"JNFOEHBF_02352",
"name":"G_JNFOEHBF_02352",
"annotation":{
"sbo":"SBO:0000243"
}
},
{
"id":"JOGFIKJM_00209",
"name":"G_JOGFIKJM_00209",
"annotation":{
"sbo":"SBO:0000243"
}
},
{
"id":"JONNHBLJ_01608",
"name":"G_JONNHBLJ_01608",
"annotation":{
"sbo":"SBO:0000243"
}
},
{
"id":"KEKAOGAH_00894",
"name":"G_KEKAOGAH_00894",
"annotation":{
"sbo":"SBO:0000243"
}
},
{
"id":"LCBLFBPA_00910",
"name":"G_LCBLFBPA_00910",
"annotation":{
"sbo":"SBO:0000243"
}
},
{
"id":"LIJCHFOB_01100",
"name":"G_LIJCHFOB_01100",
"annotation":{
"sbo":"SBO:0000243"
}
},
{
"id":"MAHMJAGI_00850",
"name":"G_MAHMJAGI_00850",
"annotation":{
"sbo":"SBO:0000243"
}
},
{
"id":"MBELLAHI_00168",
"name":"G_MBELLAHI_00168",
"annotation":{
"sbo":"SBO:0000243"
}
},
{
"id":"MHEPMNFG_01684",
"name":"G_MHEPMNFG_01684",
"annotation":{
"sbo":"SBO:0000243"
}
},
{
"id":"MIIGGOHM_02343",
"name":"G_MIIGGOHM_02343",
"annotation":{
"sbo":"SBO:0000243"
}
},
{
"id":"MKJHJGGB_01386",
"name":"G_MKJHJGGB_01386",
"annotation":{
"sbo":"SBO:0000243"
}
},
{
"id":"NEDKIGBH_00927",
"name":"G_NEDKIGBH_00927",
"annotation":{
"sbo":"SBO:0000243"
}
},
{
"id":"NGKGKBHB_00138",
"name":"G_NGKGKBHB_00138",
"annotation":{
"sbo":"SBO:0000243"
}
},
{
"id":"OBJOJNBG_01873",
"name":"G_OBJOJNBG_01873",
"annotation":{
"sbo":"SBO:0000243"
}
},
{
"id":"OGHJNIPI_00738",
"name":"G_OGHJNIPI_00738",
"annotation":{
"sbo":"SBO:0000243"
}
},
{
"id":"OIEDPNMK_01492",
"name":"G_OIEDPNMK_01492",
"annotation":{
"sbo":"SBO:0000243"
}
},
{
"id":"OKKFCCGN_00492",
"name":"G_OKKFCCGN_00492",
"annotation":{
"sbo":"SBO:0000243"
}
},
{
"id":"PFKGGKPM_00264",
"name":"G_PFKGGKPM_00264",
"annotation":{
"sbo":"SBO:0000243"
}
},
{
"id":"POKNAFJD_01250",
"name":"G_POKNAFJD_01250",
"annotation":{
"sbo":"SBO:0000243"
}
},
{
"id":"BAABDPKG_00141",
"name":"G_BAABDPKG_00141",
"annotation":{
"sbo":"SBO:0000243"
}
},
{
"id":"HGMIPLML_00363",
"name":"G_HGMIPLML_00363",
"annotation":{
"sbo":"SBO:0000243"
}
},
{
"id":"JBMFNEJG_00143",
"name":"G_JBMFNEJG_00143",
"annotation":{
"sbo":"SBO:0000243"
}
},
{
"id":"MBELLAHI_00338",
"name":"G_MBELLAHI_00338",
"annotation":{
"sbo":"SBO:0000243"
}
},
{
"id":"MHEPMNFG_01851",
"name":"G_MHEPMNFG_01851",
"annotation":{
"sbo":"SBO:0000243"
}
},
{
"id":"OGHJNIPI_00397",
"name":"G_OGHJNIPI_00397",
"annotation":{
"sbo":"SBO:0000243"
}
},
{
"id":"PFKGGKPM_00212",
"name":"G_PFKGGKPM_00212",
"annotation":{
"sbo":"SBO:0000243"
}
},
{
"id":"AADJCKDE_00669",
"name":"G_AADJCKDE_00669",
"annotation":{
"sbo":"SBO:0000243"
}
},
{
"id":"AAOKDCMC_00639",
"name":"G_AAOKDCMC_00639",
"annotation":{
"sbo":"SBO:0000243"
}
},
{
"id":"AFCAPEGL_01928",
"name":"G_AFCAPEGL_01928",
"annotation":{
"sbo":"SBO:0000243"
}
},
{
"id":"AHCOALGL_00917",
"name":"G_AHCOALGL_00917",
"annotation":{
"sbo":"SBO:0000243"
}
},
{
"id":"ANMEFMID_01293",
"name":"G_ANMEFMID_01293",
"annotation":{
"sbo":"SBO:0000243"
}
},
{
"id":"APFAOPKF_00553",
"name":"G_APFAOPKF_00553",
"annotation":{
"sbo":"SBO:0000243"
}
},
{
"id":"BAABDPKG_00990",
"name":"G_BAABDPKG_00990",
"annotation":{
"sbo":"SBO:0000243"
}
},
{
"id":"BHEHFGME_00118",
"name":"G_BHEHFGME_00118",
"annotation":{
"sbo":"SBO:0000243"
}
},
{
"id":"BHGLEHHL_00047",
"name":"G_BHGLEHHL_00047",
"annotation":{
"sbo":"SBO:0000243"
}
},
{
"id":"BHOLABCC_00221",
"name":"G_BHOLABCC_00221",
"annotation":{
"sbo":"SBO:0000243"
}
},
{
"id":"BIFGHFOA_00697",
"name":"G_BIFGHFOA_00697",
"annotation":{
"sbo":"SBO:0000243"
}
},
{
"id":"CPEJFJEE_01462",
"name":"G_CPEJFJEE_01462",
"annotation":{
"sbo":"SBO:0000243"
}
},
{
"id":"DFAHPKFO_00971",
"name":"G_DFAHPKFO_00971",
"annotation":{
"sbo":"SBO:0000243"
}
},
{
"id":"DMEGDIND_00452",
"name":"G_DMEGDIND_00452",
"annotation":{
"sbo":"SBO:0000243"
}
},
{
"id":"DPCHFCIL_01047",
"name":"G_DPCHFCIL_01047",
"annotation":{
"sbo":"SBO:0000243"
}
},
{
"id":"ECIKPBKD_01409",
"name":"G_ECIKPBKD_01409",
"annotation":{
"sbo":"SBO:0000243"
}
},
{
"id":"EECFPPOL_01426",
"name":"G_EECFPPOL_01426",
"annotation":{
"sbo":"SBO:0000243"
}
},
{
"id":"FGNMBPGD_00569",
"name":"G_FGNMBPGD_00569",
"annotation":{
"sbo":"SBO:0000243"
}
},
{
"id":"FMNKJPOB_00744",
"name":"G_FMNKJPOB_00744",
"annotation":{
"sbo":"SBO:0000243"
}
},
{
"id":"FNFAPHNP_00556",
"name":"G_FNFAPHNP_00556",
"annotation":{
"sbo":"SBO:0000243"
}
},
{
"id":"FNFAPHNP_01818",
"name":"G_FNFAPHNP_01818",
"annotation":{
"sbo":"SBO:0000243"
}
},
{
"id":"FOGCDDDM_00395",
"name":"G_FOGCDDDM_00395",
"annotation":{
"sbo":"SBO:0000243"
}
},
{
"id":"GNIJCGBL_00641",
"name":"G_GNIJCGBL_00641",
"annotation":{
"sbo":"SBO:0000243"
}
},
{
"id":"GOMLJNCP_00559",
"name":"G_GOMLJNCP_00559",
"annotation":{
"sbo":"SBO:0000243"
}
},
{
"id":"GOMLJNCP_01790",
"name":"G_GOMLJNCP_01790",
"annotation":{
"sbo":"SBO:0000243"
}
},
{
"id":"GPCJPBPA_00732",
"name":"G_GPCJPBPA_00732",
"annotation":{
"sbo":"SBO:0000243"
}
},
{
"id":"HGMIPLML_01149",
"name":"G_HGMIPLML_01149",
"annotation":{
"sbo":"SBO:0000243"
}
},
{
"id":"ICGDBFIJ_01481",
"name":"G_ICGDBFIJ_01481",
"annotation":{
"sbo":"SBO:0000243"
}
},
{
"id":"IENDELEM_00798",
"name":"G_IENDELEM_00798",
"annotation":{
"sbo":"SBO:0000243"
}
},
{
"id":"JBMFNEJG_00499",
"name":"G_JBMFNEJG_00499",
"annotation":{
"sbo":"SBO:0000243"
}
},
{
"id":"JNFOEHBF_00907",
"name":"G_JNFOEHBF_00907",
"annotation":{
"sbo":"SBO:0000243"
}
},
{
"id":"JOGFIKJM_00832",
"name":"G_JOGFIKJM_00832",
"annotation":{
"sbo":"SBO:0000243"
}
},
{
"id":"JONNHBLJ_01330",
"name":"G_JONNHBLJ_01330",
"annotation":{
"sbo":"SBO:0000243"
}
},
{
"id":"JPLCGJLI_01710",
"name":"G_JPLCGJLI_01710",
"annotation":{
"sbo":"SBO:0000243"
}
},
{
"id":"KEKAOGAH_01386",
"name":"G_KEKAOGAH_01386",
"annotation":{
"sbo":"SBO:0000243"
}
},
{
"id":"LCBLFBPA_00601",
"name":"G_LCBLFBPA_00601",
"annotation":{
"sbo":"SBO:0000243"
}
},
{
"id":"LIJCHFOB_01252",
"name":"G_LIJCHFOB_01252",
"annotation":{
"sbo":"SBO:0000243"
}
},
{
"id":"MAHMJAGI_01330",
"name":"G_MAHMJAGI_01330",
"annotation":{
"sbo":"SBO:0000243"
}
},
{
"id":"MBELLAHI_02523",
"name":"G_MBELLAHI_02523",
"annotation":{
"sbo":"SBO:0000243"
}
},
{
"id":"MHEPMNFG_00402",
"name":"G_MHEPMNFG_00402",
"annotation":{
"sbo":"SBO:0000243"
}
},
{
"id":"MIIGGOHM_00128",
"name":"G_MIIGGOHM_00128",
"annotation":{
"sbo":"SBO:0000243"
}
},
{
"id":"MKJHJGGB_00417",
"name":"G_MKJHJGGB_00417",
"annotation":{
"sbo":"SBO:0000243"
}
},
{
"id":"NEDKIGBH_00703",
"name":"G_NEDKIGBH_00703",
"annotation":{
"sbo":"SBO:0000243"
}
},
{
"id":"NGKGKBHB_02418",
"name":"G_NGKGKBHB_02418",
"annotation":{
"sbo":"SBO:0000243"
}
},
{
"id":"OACJPCLC_01229",
"name":"G_OACJPCLC_01229",
"annotation":{
"sbo":"SBO:0000243"
}
},
{
"id":"OBJOJNBG_00377",
"name":"G_OBJOJNBG_00377",
"annotation":{
"sbo":"SBO:0000243"
}
},
{
"id":"OGHJNIPI_01690",
"name":"G_OGHJNIPI_01690",
"annotation":{
"sbo":"SBO:0000243"
}
},
{
"id":"OIEDPNMK_00477",
"name":"G_OIEDPNMK_00477",
"annotation":{
"sbo":"SBO:0000243"
}
},
{
"id":"OKKFCCGN_00255",
"name":"G_OKKFCCGN_00255",
"annotation":{
"sbo":"SBO:0000243"
}
},
{
"id":"PFKGGKPM_01711",
"name":"G_PFKGGKPM_01711",
"annotation":{
"sbo":"SBO:0000243"
}
},
{
"id":"POKNAFJD_00733",
"name":"G_POKNAFJD_00733",
"annotation":{
"sbo":"SBO:0000243"
}
},
{
"id":"AADJCKDE_02352",
"name":"G_AADJCKDE_02352",
"annotation":{
"sbo":"SBO:0000243"
}
},
{
"id":"AFCAPEGL_00349",
"name":"G_AFCAPEGL_00349",
"annotation":{
"sbo":"SBO:0000243"
}
},
{
"id":"AHCOALGL_00137",
"name":"G_AHCOALGL_00137",
"annotation":{
"sbo":"SBO:0000243"
}
},
{
"id":"ANMEFMID_00814",
"name":"G_ANMEFMID_00814",
"annotation":{
"sbo":"SBO:0000243"
}
},
{
"id":"APFAOPKF_00694",
"name":"G_APFAOPKF_00694",
"annotation":{
"sbo":"SBO:0000243"
}
},
{
"id":"BAABDPKG_00458",
"name":"G_BAABDPKG_00458",
"annotation":{
"sbo":"SBO:0000243"
}
},
{
"id":"BHEHFGME_01002",
"name":"G_BHEHFGME_01002",
"annotation":{
"sbo":"SBO:0000243"
}
},
{
"id":"BHOLABCC_01101",
"name":"G_BHOLABCC_01101",
"annotation":{
"sbo":"SBO:0000243"
}
},
{
"id":"CPEJFJEE_00559",
"name":"G_CPEJFJEE_00559",
"annotation":{
"sbo":"SBO:0000243"
}
},
{
"id":"DFAHPKFO_01768",
"name":"G_DFAHPKFO_01768",
"annotation":{
"sbo":"SBO:0000243"
}
},
{
"id":"DMEGDIND_01159",
"name":"G_DMEGDIND_01159",
"annotation":{
"sbo":"SBO:0000243"
}
},
{
"id":"DPCHFCIL_01937",
"name":"G_DPCHFCIL_01937",
"annotation":{
"sbo":"SBO:0000243"
}
},
{
"id":"ECIKPBKD_00007",
"name":"G_ECIKPBKD_00007",
"annotation":{
"sbo":"SBO:0000243"
}
},
{
"id":"FGNMBPGD_00407",
"name":"G_FGNMBPGD_00407",
"annotation":{
"sbo":"SBO:0000243"
}
},
{
"id":"FNFAPHNP_01341",
"name":"G_FNFAPHNP_01341",
"annotation":{
"sbo":"SBO:0000243"
}
},
{
"id":"FOGCDDDM_00142",
"name":"G_FOGCDDDM_00142",
"annotation":{
"sbo":"SBO:0000243"
}
},
{
"id":"GNIJCGBL_02267",
"name":"G_GNIJCGBL_02267",
"annotation":{
"sbo":"SBO:0000243"
}
},
{
"id":"GOMLJNCP_01303",
"name":"G_GOMLJNCP_01303",
"annotation":{
"sbo":"SBO:0000243"
}
},
{
"id":"GPCJPBPA_01764",
"name":"G_GPCJPBPA_01764",
"annotation":{
"sbo":"SBO:0000243"
}
},
{
"id":"HGMIPLML_00755",
"name":"G_HGMIPLML_00755",
"annotation":{
"sbo":"SBO:0000243"
}
},
{
"id":"ICGDBFIJ_00752",
"name":"G_ICGDBFIJ_00752",
"annotation":{
"sbo":"SBO:0000243"
}
},
{
"id":"JBMFNEJG_01767",
"name":"G_JBMFNEJG_01767",
"annotation":{
"sbo":"SBO:0000243"
}
},
{
"id":"JNFOEHBF_01781",
"name":"G_JNFOEHBF_01781",
"annotation":{
"sbo":"SBO:0000243"
}
},
{
"id":"JOGFIKJM_00787",
"name":"G_JOGFIKJM_00787",
"annotation":{
"sbo":"SBO:0000243"
}
},
{
"id":"JONNHBLJ_00243",
"name":"G_JONNHBLJ_00243",
"annotation":{
"sbo":"SBO:0000243"
}
},
{
"id":"JPLCGJLI_01393",
"name":"G_JPLCGJLI_01393",
"annotation":{
"sbo":"SBO:0000243"
}
},
{
"id":"LCBLFBPA_02296",
"name":"G_LCBLFBPA_02296",
"annotation":{
"sbo":"SBO:0000243"
}
},
{
"id":"MBELLAHI_00613",
"name":"G_MBELLAHI_00613",
"annotation":{
"sbo":"SBO:0000243"
}
},
{
"id":"MHEPMNFG_00149",
"name":"G_MHEPMNFG_00149",
"annotation":{
"sbo":"SBO:0000243"
}
},
{
"id":"MIIGGOHM_00934",
"name":"G_MIIGGOHM_00934",
"annotation":{
"sbo":"SBO:0000243"
}
},
{
"id":"MKJHJGGB_01284",
"name":"G_MKJHJGGB_01284",
"annotation":{
"sbo":"SBO:0000243"
}
},
{
"id":"NEDKIGBH_01531",
"name":"G_NEDKIGBH_01531",
"annotation":{
"sbo":"SBO:0000243"
}
},
{
"id":"NGKGKBHB_00558",
"name":"G_NGKGKBHB_00558",
"annotation":{
"sbo":"SBO:0000243"
}
},
{
"id":"OACJPCLC_01753",
"name":"G_OACJPCLC_01753",
"annotation":{
"sbo":"SBO:0000243"
}
},
{
"id":"OBJOJNBG_00768",
"name":"G_OBJOJNBG_00768",
"annotation":{
"sbo":"SBO:0000243"
}
},
{
"id":"OGHJNIPI_00006",
"name":"G_OGHJNIPI_00006",
"annotation":{
"sbo":"SBO:0000243"
}
},
{
"id":"OIEDPNMK_00823",
"name":"G_OIEDPNMK_00823",
"annotation":{
"sbo":"SBO:0000243"
}
},
{
"id":"PFKGGKPM_01501",
"name":"G_PFKGGKPM_01501",
"annotation":{
"sbo":"SBO:0000243"
}
},
{
"id":"AADJCKDE_02061",
"name":"G_AADJCKDE_02061",
"annotation":{
"sbo":"SBO:0000243"
}
},
{
"id":"AAOKDCMC_01287",
"name":"G_AAOKDCMC_01287",
"annotation":{
"sbo":"SBO:0000243"
}
},
{
"id":"AHCOALGL_00720",
"name":"G_AHCOALGL_00720",
"annotation":{
"sbo":"SBO:0000243"
}
},
{
"id":"ANMEFMID_01715",
"name":"G_ANMEFMID_01715",
"annotation":{
"sbo":"SBO:0000243"
}
},
{
"id":"APFAOPKF_01157",
"name":"G_APFAOPKF_01157",
"annotation":{
"sbo":"SBO:0000243"
}
},
{
"id":"BAABDPKG_01076",
"name":"G_BAABDPKG_01076",
"annotation":{
"sbo":"SBO:0000243"
}
},
{
"id":"BHEHFGME_00650",
"name":"G_BHEHFGME_00650",
"annotation":{
"sbo":"SBO:0000243"
}
},
{
"id":"BHGLEHHL_01758",
"name":"G_BHGLEHHL_01758",
"annotation":{
"sbo":"SBO:0000243"
}
},
{
"id":"BHOLABCC_01355",
"name":"G_BHOLABCC_01355",
"annotation":{
"sbo":"SBO:0000243"
}
},
{
"id":"BIFGHFOA_00471",
"name":"G_BIFGHFOA_00471",
"annotation":{
"sbo":"SBO:0000243"
}
},
{
"id":"CPEJFJEE_00944",
"name":"G_CPEJFJEE_00944",
"annotation":{
"sbo":"SBO:0000243"
}
},
{
"id":"DFAHPKFO_01182",
"name":"G_DFAHPKFO_01182",
"annotation":{
"sbo":"SBO:0000243"
}
},
{
"id":"DMEGDIND_00595",
"name":"G_DMEGDIND_00595",
"annotation":{
"sbo":"SBO:0000243"
}
},
{
"id":"DPCHFCIL_01364",
"name":"G_DPCHFCIL_01364",
"annotation":{
"sbo":"SBO:0000243"
}
},
{
"id":"ECIKPBKD_00376",
"name":"G_ECIKPBKD_00376",
"annotation":{
"sbo":"SBO:0000243"
}
},
{
"id":"EECFPPOL_00786",
"name":"G_EECFPPOL_00786",
"annotation":{
"sbo":"SBO:0000243"
}
},
{
"id":"FGNMBPGD_00215",
"name":"G_FGNMBPGD_00215",
"annotation":{
"sbo":"SBO:0000243"
}
},
{
"id":"FOGCDDDM_00500",
"name":"G_FOGCDDDM_00500",
"annotation":{
"sbo":"SBO:0000243"
}
},
{
"id":"GNIJCGBL_02062",
"name":"G_GNIJCGBL_02062",
"annotation":{
"sbo":"SBO:0000243"
}
},
{
"id":"GPCJPBPA_00276",
"name":"G_GPCJPBPA_00276",
"annotation":{
"sbo":"SBO:0000243"
}
},
{
"id":"HGMIPLML_01054",
"name":"G_HGMIPLML_01054",
"annotation":{
"sbo":"SBO:0000243"
}
},
{
"id":"IENDELEM_00288",
"name":"G_IENDELEM_00288",
"annotation":{
"sbo":"SBO:0000243"
}
},
{
"id":"IENDELEM_00289",
"name":"G_IENDELEM_00289",
"annotation":{
"sbo":"SBO:0000243"
}
},
{
"id":"JBMFNEJG_01964",
"name":"G_JBMFNEJG_01964",
"annotation":{
"sbo":"SBO:0000243"
}
},
{
"id":"JNFOEHBF_01159",
"name":"G_JNFOEHBF_01159",
"annotation":{
"sbo":"SBO:0000243"
}
},
{
"id":"JOGFIKJM_00923",
"name":"G_JOGFIKJM_00923",
"annotation":{
"sbo":"SBO:0000243"
}
},
{
"id":"KEKAOGAH_00299",
"name":"G_KEKAOGAH_00299",
"annotation":{
"sbo":"SBO:0000243"
}
},
{
"id":"LCBLFBPA_02084",
"name":"G_LCBLFBPA_02084",
"annotation":{
"sbo":"SBO:0000243"
}
},
{
"id":"LIJCHFOB_01424",
"name":"G_LIJCHFOB_01424",
"annotation":{
"sbo":"SBO:0000243"
}
},
{
"id":"MAHMJAGI_00255",
"name":"G_MAHMJAGI_00255",
"annotation":{
"sbo":"SBO:0000243"
}
},
{
"id":"MBELLAHI_02003",
"name":"G_MBELLAHI_02003",
"annotation":{
"sbo":"SBO:0000243"
}
},
{
"id":"MHEPMNFG_00504",
"name":"G_MHEPMNFG_00504",
"annotation":{
"sbo":"SBO:0000243"
}
},
{
"id":"MIIGGOHM_00328",
"name":"G_MIIGGOHM_00328",
"annotation":{
"sbo":"SBO:0000243"
}
},
{
"id":"NEDKIGBH_00254",
"name":"G_NEDKIGBH_00254",
"annotation":{
"sbo":"SBO:0000243"
}
},
{
"id":"NGKGKBHB_01830",
"name":"G_NGKGKBHB_01830",
"annotation":{
"sbo":"SBO:0000243"
}
},
{
"id":"OACJPCLC_00314",
"name":"G_OACJPCLC_00314",
"annotation":{
"sbo":"SBO:0000243"
}
},
{
"id":"OBJOJNBG_00914",
"name":"G_OBJOJNBG_00914",
"annotation":{
"sbo":"SBO:0000243"
}
},
{
"id":"OGHJNIPI_00575",
"name":"G_OGHJNIPI_00575",
"annotation":{
"sbo":"SBO:0000243"
}
},
{
"id":"OIEDPNMK_01033",
"name":"G_OIEDPNMK_01033",
"annotation":{
"sbo":"SBO:0000243"
}
},
{
"id":"OKKFCCGN_01750",
"name":"G_OKKFCCGN_01750",
"annotation":{
"sbo":"SBO:0000243"
}
},
{
"id":"PFKGGKPM_01550",
"name":"G_PFKGGKPM_01550",
"annotation":{
"sbo":"SBO:0000243"
}
},
{
"id":"POKNAFJD_00280",
"name":"G_POKNAFJD_00280",
"annotation":{
"sbo":"SBO:0000243"
}
},
{
"id":"OBJOJNBG_00278",
"name":"G_OBJOJNBG_00278",
"annotation":{
"sbo":"SBO:0000243"
}
},
{
"id":"AADJCKDE_01013",
"name":"G_AADJCKDE_01013",
"annotation":{
"sbo":"SBO:0000243"
}
},
{
"id":"AHCOALGL_02372",
"name":"G_AHCOALGL_02372",
"annotation":{
"sbo":"SBO:0000243"
}
},
{
"id":"ANMEFMID_01056",
"name":"G_ANMEFMID_01056",
"annotation":{
"sbo":"SBO:0000243"
}
},
{
"id":"BHEHFGME_02596",
"name":"G_BHEHFGME_02596",
"annotation":{
"sbo":"SBO:0000243"
}
},
{
"id":"CPEJFJEE_00336",
"name":"G_CPEJFJEE_00336",
"annotation":{
"sbo":"SBO:0000243"
}
},
{
"id":"DFAHPKFO_00658",
"name":"G_DFAHPKFO_00658",
"annotation":{
"sbo":"SBO:0000243"
}
},
{
"id":"DMEGDIND_00478",
"name":"G_DMEGDIND_00478",
"annotation":{
"sbo":"SBO:0000243"
}
},
{
"id":"DPCHFCIL_00683",
"name":"G_DPCHFCIL_00683",
"annotation":{
"sbo":"SBO:0000243"
}
},
{
"id":"GNIJCGBL_01042",
"name":"G_GNIJCGBL_01042",
"annotation":{
"sbo":"SBO:0000243"
}
},
{
"id":"JNFOEHBF_00603",
"name":"G_JNFOEHBF_00603",
"annotation":{
"sbo":"SBO:0000243"
}
},
{
"id":"JPLCGJLI_00154",
"name":"G_JPLCGJLI_00154",
"annotation":{
"sbo":"SBO:0000243"
}
},
{
"id":"LCBLFBPA_00980",
"name":"G_LCBLFBPA_00980",
"annotation":{
"sbo":"SBO:0000243"
}
},
{
"id":"MBELLAHI_00373",
"name":"G_MBELLAHI_00373",
"annotation":{
"sbo":"SBO:0000243"
}
},
{
"id":"MIIGGOHM_02057",
"name":"G_MIIGGOHM_02057",
"annotation":{
"sbo":"SBO:0000243"
}
},
{
"id":"MKJHJGGB_01189",
"name":"G_MKJHJGGB_01189",
"annotation":{
"sbo":"SBO:0000243"
}
},
{
"id":"NGKGKBHB_00331",
"name":"G_NGKGKBHB_00331",
"annotation":{
"sbo":"SBO:0000243"
}
},
{
"id":"OBJOJNBG_01903",
"name":"G_OBJOJNBG_01903",
"annotation":{
"sbo":"SBO:0000243"
}
},
{
"id":"OIEDPNMK_01461",
"name":"G_OIEDPNMK_01461",
"annotation":{
"sbo":"SBO:0000243"
}
},
{
"id":"PFKGGKPM_01003",
"name":"G_PFKGGKPM_01003",
"annotation":{
"sbo":"SBO:0000243"
}
},
{
"id":"AADJCKDE_01977",
"name":"G_AADJCKDE_01977",
"annotation":{
"sbo":"SBO:0000243"
}
},
{
"id":"AAOKDCMC_01213",
"name":"G_AAOKDCMC_01213",
"annotation":{
"sbo":"SBO:0000243"
}
},
{
"id":"AFCAPEGL_00258",
"name":"G_AFCAPEGL_00258",
"annotation":{
"sbo":"SBO:0000243"
}
},
{
"id":"AHCOALGL_02543",
"name":"G_AHCOALGL_02543",
"annotation":{
"sbo":"SBO:0000243"
}
},
{
"id":"ANMEFMID_01806",
"name":"G_ANMEFMID_01806",
"annotation":{
"sbo":"SBO:0000243"
}
},
{
"id":"APFAOPKF_00404",
"name":"G_APFAOPKF_00404",
"annotation":{
"sbo":"SBO:0000243"
}
},
{
"id":"BAABDPKG_01739",
"name":"G_BAABDPKG_01739",
"annotation":{
"sbo":"SBO:0000243"
}
},
{
"id":"BHEHFGME_02759",
"name":"G_BHEHFGME_02759",
"annotation":{
"sbo":"SBO:0000243"
}
},
{
"id":"BHGLEHHL_01929",
"name":"G_BHGLEHHL_01929",
"annotation":{
"sbo":"SBO:0000243"
}
},
{
"id":"BHOLABCC_01525",
"name":"G_BHOLABCC_01525",
"annotation":{
"sbo":"SBO:0000243"
}
},
{
"id":"BIFGHFOA_01789",
"name":"G_BIFGHFOA_01789",
"annotation":{
"sbo":"SBO:0000243"
}
},
{
"id":"CPEJFJEE_01022",
"name":"G_CPEJFJEE_01022",
"annotation":{
"sbo":"SBO:0000243"
}
},
{
"id":"DFAHPKFO_00819",
"name":"G_DFAHPKFO_00819",
"annotation":{
"sbo":"SBO:0000243"
}
},
{
"id":"DMEGDIND_00976",
"name":"G_DMEGDIND_00976",
"annotation":{
"sbo":"SBO:0000243"
}
},
{
"id":"DPCHFCIL_00847",
"name":"G_DPCHFCIL_00847",
"annotation":{
"sbo":"SBO:0000243"
}
},
{
"id":"ECIKPBKD_01565",
"name":"G_ECIKPBKD_01565",
"annotation":{
"sbo":"SBO:0000243"
}
},
{
"id":"EECFPPOL_00928",
"name":"G_EECFPPOL_00928",
"annotation":{
"sbo":"SBO:0000243"
}
},
{
"id":"FGNMBPGD_00004",
"name":"G_FGNMBPGD_00004",
"annotation":{
"sbo":"SBO:0000243"
}
},
{
"id":"FMNKJPOB_00016",
"name":"G_FMNKJPOB_00016",
"annotation":{
"sbo":"SBO:0000243"
}
},
{
"id":"FNFAPHNP_00458",
"name":"G_FNFAPHNP_00458",
"annotation":{
"sbo":"SBO:0000243"
}
},
{
"id":"FOGCDDDM_00623",
"name":"G_FOGCDDDM_00623",
"annotation":{
"sbo":"SBO:0000243"
}
},
{
"id":"GNIJCGBL_01978",
"name":"G_GNIJCGBL_01978",
"annotation":{
"sbo":"SBO:0000243"
}
},
{
"id":"GOMLJNCP_00458",
"name":"G_GOMLJNCP_00458",
"annotation":{
"sbo":"SBO:0000243"
}
},
{
"id":"GPCJPBPA_00446",
"name":"G_GPCJPBPA_00446",
"annotation":{
"sbo":"SBO:0000243"
}
},
{
"id":"HGMIPLML_00971",
"name":"G_HGMIPLML_00971",
"annotation":{
"sbo":"SBO:0000243"
}
},
{
"id":"ICGDBFIJ_01928",
"name":"G_ICGDBFIJ_01928",
"annotation":{
"sbo":"SBO:0000243"
}
},
{
"id":"IENDELEM_00472",
"name":"G_IENDELEM_00472",
"annotation":{
"sbo":"SBO:0000243"
}
},
{
"id":"JBMFNEJG_01531",
"name":"G_JBMFNEJG_01531",
"annotation":{
"sbo":"SBO:0000243"
}
},
{
"id":"JNFOEHBF_00762",
"name":"G_JNFOEHBF_00762",
"annotation":{
"sbo":"SBO:0000243"
}
},
{
"id":"JOGFIKJM_00994",
"name":"G_JOGFIKJM_00994",
"annotation":{
"sbo":"SBO:0000243"
}
},
{
"id":"JONNHBLJ_01138",
"name":"G_JONNHBLJ_01138",
"annotation":{
"sbo":"SBO:0000243"
}
},
{
"id":"JPLCGJLI_01158",
"name":"G_JPLCGJLI_01158",
"annotation":{
"sbo":"SBO:0000243"
}
},
{
"id":"LCBLFBPA_02000",
"name":"G_LCBLFBPA_02000",
"annotation":{
"sbo":"SBO:0000243"
}
},
{
"id":"LIJCHFOB_00115",
"name":"G_LIJCHFOB_00115",
"annotation":{
"sbo":"SBO:0000243"
}
},
{
"id":"MAHMJAGI_00427",
"name":"G_MAHMJAGI_00427",
"annotation":{
"sbo":"SBO:0000243"
}
},
{
"id":"MBELLAHI_02080",
"name":"G_MBELLAHI_02080",
"annotation":{
"sbo":"SBO:0000243"
}
},
{
"id":"MHEPMNFG_00590",
"name":"G_MHEPMNFG_00590",
"annotation":{
"sbo":"SBO:0000243"
}
},
{
"id":"MIIGGOHM_02219",
"name":"G_MIIGGOHM_02219",
"annotation":{
"sbo":"SBO:0000243"
}
},
{
"id":"MKJHJGGB_00858",
"name":"G_MKJHJGGB_00858",
"annotation":{
"sbo":"SBO:0000243"
}
},
{
"id":"MKJHJGGB_01244",
"name":"G_MKJHJGGB_01244",
"annotation":{
"sbo":"SBO:0000243"
}
},
{
"id":"NEDKIGBH_00420",
"name":"G_NEDKIGBH_00420",
"annotation":{
"sbo":"SBO:0000243"
}
},
{
"id":"NGKGKBHB_01907",
"name":"G_NGKGKBHB_01907",
"annotation":{
"sbo":"SBO:0000243"
}
},
{
"id":"OACJPCLC_01072",
"name":"G_OACJPCLC_01072",
"annotation":{
"sbo":"SBO:0000243"
}
},
{
"id":"OBJOJNBG_00867",
"name":"G_OBJOJNBG_00867",
"annotation":{
"sbo":"SBO:0000243"
}
},
{
"id":"OGHJNIPI_00656",
"name":"G_OGHJNIPI_00656",
"annotation":{
"sbo":"SBO:0000243"
}
},
{
"id":"OIEDPNMK_00990",
"name":"G_OIEDPNMK_00990",
"annotation":{
"sbo":"SBO:0000243"
}
},
{
"id":"OKKFCCGN_01939",
"name":"G_OKKFCCGN_01939",
"annotation":{
"sbo":"SBO:0000243"
}
},
{
"id":"PFKGGKPM_01430",
"name":"G_PFKGGKPM_01430",
"annotation":{
"sbo":"SBO:0000243"
}
},
{
"id":"POKNAFJD_00524",
"name":"G_POKNAFJD_00524",
"annotation":{
"sbo":"SBO:0000243"
}
},
{
"id":"APFAOPKF_00544",
"name":"G_APFAOPKF_00544",
"annotation":{
"sbo":"SBO:0000243"
}
},
{
"id":"AAOKDCMC_00134",
"name":"G_AAOKDCMC_00134",
"annotation":{
"sbo":"SBO:0000243"
}
},
{
"id":"AAOKDCMC_00149",
"name":"G_AAOKDCMC_00149",
"annotation":{
"sbo":"SBO:0000243"
}
},
{
"id":"APFAOPKF_00123",
"name":"G_APFAOPKF_00123",
"annotation":{
"sbo":"SBO:0000243"
}
},
{
"id":"BHEHFGME_01735",
"name":"G_BHEHFGME_01735",
"annotation":{
"sbo":"SBO:0000243"
}
},
{
"id":"DMEGDIND_00339",
"name":"G_DMEGDIND_00339",
"annotation":{
"sbo":"SBO:0000243"
}
},
{
"id":"DPCHFCIL_00218",
"name":"G_DPCHFCIL_00218",
"annotation":{
"sbo":"SBO:0000243"
}
},
{
"id":"JNFOEHBF_00055",
"name":"G_JNFOEHBF_00055",
"annotation":{
"sbo":"SBO:0000243"
}
},
{
"id":"JNFOEHBF_00056",
"name":"G_JNFOEHBF_00056",
"annotation":{
"sbo":"SBO:0000243"
}
},
{
"id":"JNFOEHBF_00259",
"name":"G_JNFOEHBF_00259",
"annotation":{
"sbo":"SBO:0000243"
}
},
{
"id":"LCBLFBPA_02999",
"name":"G_LCBLFBPA_02999",
"annotation":{
"sbo":"SBO:0000243"
}
},
{
"id":"LCBLFBPA_03013",
"name":"G_LCBLFBPA_03013",
"annotation":{
"sbo":"SBO:0000243"
}
},
{
"id":"MBELLAHI_01373",
"name":"G_MBELLAHI_01373",
"annotation":{
"sbo":"SBO:0000243"
}
},
{
"id":"MBELLAHI_01380",
"name":"G_MBELLAHI_01380",
"annotation":{
"sbo":"SBO:0000243"
}
},
{
"id":"MIIGGOHM_01040",
"name":"G_MIIGGOHM_01040",
"annotation":{
"sbo":"SBO:0000243"
}
},
{
"id":"MIIGGOHM_01242",
"name":"G_MIIGGOHM_01242",
"annotation":{
"sbo":"SBO:0000243"
}
},
{
"id":"OACJPCLC_01546",
"name":"G_OACJPCLC_01546",
"annotation":{
"sbo":"SBO:0000243"
}
},
{
"id":"PFKGGKPM_02565",
"name":"G_PFKGGKPM_02565",
"annotation":{
"sbo":"SBO:0000243"
}
},
{
"id":"AADJCKDE_02365",
"name":"G_AADJCKDE_02365",
"annotation":{
"sbo":"SBO:0000243"
}
},
{
"id":"AAOKDCMC_02246",
"name":"G_AAOKDCMC_02246",
"annotation":{
"sbo":"SBO:0000243"
}
},
{
"id":"AHCOALGL_02387",
"name":"G_AHCOALGL_02387",
"annotation":{
"sbo":"SBO:0000243"
}
},
{
"id":"ANMEFMID_00801",
"name":"G_ANMEFMID_00801",
"annotation":{
"sbo":"SBO:0000243"
}
},
{
"id":"BHEHFGME_02611",
"name":"G_BHEHFGME_02611",
"annotation":{
"sbo":"SBO:0000243"
}
},
{
"id":"CPEJFJEE_02046",
"name":"G_CPEJFJEE_02046",
"annotation":{
"sbo":"SBO:0000243"
}
},
{
"id":"DFAHPKFO_00673",
"name":"G_DFAHPKFO_00673",
"annotation":{
"sbo":"SBO:0000243"
}
},
{
"id":"DPCHFCIL_00699",
"name":"G_DPCHFCIL_00699",
"annotation":{
"sbo":"SBO:0000243"
}
},
{
"id":"GNIJCGBL_02280",
"name":"G_GNIJCGBL_02280",
"annotation":{
"sbo":"SBO:0000243"
}
},
{
"id":"JNFOEHBF_00611",
"name":"G_JNFOEHBF_00611",
"annotation":{
"sbo":"SBO:0000243"
}
},
{
"id":"LCBLFBPA_02309",
"name":"G_LCBLFBPA_02309",
"annotation":{
"sbo":"SBO:0000243"
}
},
{
"id":"MBELLAHI_01127",
"name":"G_MBELLAHI_01127",
"annotation":{
"sbo":"SBO:0000243"
}
},
{
"id":"MIIGGOHM_02072",
"name":"G_MIIGGOHM_02072",
"annotation":{
"sbo":"SBO:0000243"
}
},
{
"id":"NGKGKBHB_00980",
"name":"G_NGKGKBHB_00980",
"annotation":{
"sbo":"SBO:0000243"
}
},
{
"id":"PFKGGKPM_00076",
"name":"G_PFKGGKPM_00076",
"annotation":{
"sbo":"SBO:0000243"
}
},
{
"id":"AADJCKDE_00497",
"name":"G_AADJCKDE_00497",
"annotation":{
"sbo":"SBO:0000243"
}
},
{
"id":"AADJCKDE_02213",
"name":"G_AADJCKDE_02213",
"annotation":{
"sbo":"SBO:0000243"
}
},
{
"id":"AHCOALGL_01561",
"name":"G_AHCOALGL_01561",
"annotation":{
"sbo":"SBO:0000243"
}
},
{
"id":"ANMEFMID_00942",
"name":"G_ANMEFMID_00942",
"annotation":{
"sbo":"SBO:0000243"
}
},
{
"id":"ANMEFMID_01189",
"name":"G_ANMEFMID_01189",
"annotation":{
"sbo":"SBO:0000243"
}
},
{
"id":"BAABDPKG_00447",
"name":"G_BAABDPKG_00447",
"annotation":{
"sbo":"SBO:0000243"
}
},
{
"id":"BHEHFGME_02006",
"name":"G_BHEHFGME_02006",
"annotation":{
"sbo":"SBO:0000243"
}
},
{
"id":"BHGLEHHL_00620",
"name":"G_BHGLEHHL_00620",
"annotation":{
"sbo":"SBO:0000243"
}
},
{
"id":"BHOLABCC_00775",
"name":"G_BHOLABCC_00775",
"annotation":{
"sbo":"SBO:0000243"
}
},
{
"id":"DFAHPKFO_02170",
"name":"G_DFAHPKFO_02170",
"annotation":{
"sbo":"SBO:0000243"
}
},
{
"id":"DMEGDIND_01653",
"name":"G_DMEGDIND_01653",
"annotation":{
"sbo":"SBO:0000243"
}
},
{
"id":"DPCHFCIL_02288",
"name":"G_DPCHFCIL_02288",
"annotation":{
"sbo":"SBO:0000243"
}
},
{
"id":"ECIKPBKD_00016",
"name":"G_ECIKPBKD_00016",
"annotation":{
"sbo":"SBO:0000243"
}
},
{
"id":"ECIKPBKD_00896",
"name":"G_ECIKPBKD_00896",
"annotation":{
"sbo":"SBO:0000243"
}
},
{
"id":"FNFAPHNP_01263",
"name":"G_FNFAPHNP_01263",
"annotation":{
"sbo":"SBO:0000243"
}
},
{
"id":"FOGCDDDM_00996",
"name":"G_FOGCDDDM_00996",
"annotation":{
"sbo":"SBO:0000243"
}
},
{
"id":"FOGCDDDM_01354",
"name":"G_FOGCDDDM_01354",
"annotation":{
"sbo":"SBO:0000243"
}
},
{
"id":"GNIJCGBL_00477",
"name":"G_GNIJCGBL_00477",
"annotation":{
"sbo":"SBO:0000243"
}
},
{
"id":"GNIJCGBL_02129",
"name":"G_GNIJCGBL_02129",
"annotation":{
"sbo":"SBO:0000243"
}
},
{
"id":"GOMLJNCP_01220",
"name":"G_GOMLJNCP_01220",
"annotation":{
"sbo":"SBO:0000243"
}
},
{
"id":"GPCJPBPA_01385",
"name":"G_GPCJPBPA_01385",
"annotation":{
"sbo":"SBO:0000243"
}
},
{
"id":"GPCJPBPA_01386",
"name":"G_GPCJPBPA_01386",
"annotation":{
"sbo":"SBO:0000243"
}
},
{
"id":"JBMFNEJG_01778",
"name":"G_JBMFNEJG_01778",
"annotation":{
"sbo":"SBO:0000243"
}
},
{
"id":"JNFOEHBF_02118",
"name":"G_JNFOEHBF_02118",
"annotation":{
"sbo":"SBO:0000243"
}
},
{
"id":"JOGFIKJM_00353",
"name":"G_JOGFIKJM_00353",
"annotation":{
"sbo":"SBO:0000243"
}
},
{
"id":"JOGFIKJM_01253",
"name":"G_JOGFIKJM_01253",
"annotation":{
"sbo":"SBO:0000243"
}
},
{
"id":"JPLCGJLI_00596",
"name":"G_JPLCGJLI_00596",
"annotation":{
"sbo":"SBO:0000243"
}
},
{
"id":"LCBLFBPA_00497",
"name":"G_LCBLFBPA_00497",
"annotation":{
"sbo":"SBO:0000243"
}
},
{
"id":"LCBLFBPA_02145",
"name":"G_LCBLFBPA_02145",
"annotation":{
"sbo":"SBO:0000243"
}
},
{
"id":"MAHMJAGI_01078",
"name":"G_MAHMJAGI_01078",
"annotation":{
"sbo":"SBO:0000243"
}
},
{
"id":"MBELLAHI_00224",
"name":"G_MBELLAHI_00224",
"annotation":{
"sbo":"SBO:0000243"
}
},
{
"id":"MIIGGOHM_02566",
"name":"G_MIIGGOHM_02566",
"annotation":{
"sbo":"SBO:0000243"
}
},
{
"id":"MKJHJGGB_01718",
"name":"G_MKJHJGGB_01718",
"annotation":{
"sbo":"SBO:0000243"
}
},
{
"id":"NEDKIGBH_01207",
"name":"G_NEDKIGBH_01207",
"annotation":{
"sbo":"SBO:0000243"
}
},
{
"id":"NGKGKBHB_00193",
"name":"G_NGKGKBHB_00193",
"annotation":{
"sbo":"SBO:0000243"
}
},
{
"id":"OACJPCLC_01279",
"name":"G_OACJPCLC_01279",
"annotation":{
"sbo":"SBO:0000243"
}
},
{
"id":"OBJOJNBG_01613",
"name":"G_OBJOJNBG_01613",
"annotation":{
"sbo":"SBO:0000243"
}
},
{
"id":"OIEDPNMK_01700",
"name":"G_OIEDPNMK_01700",
"annotation":{
"sbo":"SBO:0000243"
}
},
{
"id":"OKKFCCGN_01266",
"name":"G_OKKFCCGN_01266",
"annotation":{
"sbo":"SBO:0000243"
}
},
{
"id":"PFKGGKPM_01337",
"name":"G_PFKGGKPM_01337",
"annotation":{
"sbo":"SBO:0000243"
}
},
{
"id":"NGKGKBHB_02529",
"name":"G_NGKGKBHB_02529",
"annotation":{
"sbo":"SBO:0000243"
}
},
{
"id":"AADJCKDE_02071",
"name":"G_AADJCKDE_02071",
"annotation":{
"sbo":"SBO:0000243"
}
},
{
"id":"AHCOALGL_02154",
"name":"G_AHCOALGL_02154",
"annotation":{
"sbo":"SBO:0000243"
}
},
{
"id":"ANMEFMID_01705",
"name":"G_ANMEFMID_01705",
"annotation":{
"sbo":"SBO:0000243"
}
},
{
"id":"BHEHFGME_01900",
"name":"G_BHEHFGME_01900",
"annotation":{
"sbo":"SBO:0000243"
}
},
{
"id":"BHOLABCC_00895",
"name":"G_BHOLABCC_00895",
"annotation":{
"sbo":"SBO:0000243"
}
},
{
"id":"BIFGHFOA_01671",
"name":"G_BIFGHFOA_01671",
"annotation":{
"sbo":"SBO:0000243"
}
},
{
"id":"CPEJFJEE_02502",
"name":"G_CPEJFJEE_02502",
"annotation":{
"sbo":"SBO:0000243"
}
},
{
"id":"CPEJFJEE_02503",
"name":"G_CPEJFJEE_02503",
"annotation":{
"sbo":"SBO:0000243"
}
},
{
"id":"DFAHPKFO_02066",
"name":"G_DFAHPKFO_02066",
"annotation":{
"sbo":"SBO:0000243"
}
},
{
"id":"DMEGDIND_01713",
"name":"G_DMEGDIND_01713",
"annotation":{
"sbo":"SBO:0000243"
}
},
{
"id":"DPCHFCIL_02170",
"name":"G_DPCHFCIL_02170",
"annotation":{
"sbo":"SBO:0000243"
}
},
{
"id":"EECFPPOL_00179",
"name":"G_EECFPPOL_00179",
"annotation":{
"sbo":"SBO:0000243"
}
},
{
"id":"FNFAPHNP_01224",
"name":"G_FNFAPHNP_01224",
"annotation":{
"sbo":"SBO:0000243"
}
},
{
"id":"FOGCDDDM_00405",
"name":"G_FOGCDDDM_00405",
"annotation":{
"sbo":"SBO:0000243"
}
},
{
"id":"FOGCDDDM_01099",
"name":"G_FOGCDDDM_01099",
"annotation":{
"sbo":"SBO:0000243"
}
},
{
"id":"GNIJCGBL_02072",
"name":"G_GNIJCGBL_02072",
"annotation":{
"sbo":"SBO:0000243"
}
},
{
"id":"GOMLJNCP_01179",
"name":"G_GOMLJNCP_01179",
"annotation":{
"sbo":"SBO:0000243"
}
},
{
"id":"GPCJPBPA_01524",
"name":"G_GPCJPBPA_01524",
"annotation":{
"sbo":"SBO:0000243"
}
},
{
"id":"IENDELEM_01541",
"name":"G_IENDELEM_01541",
"annotation":{
"sbo":"SBO:0000243"
}
},
{
"id":"JNFOEHBF_01998",
"name":"G_JNFOEHBF_01998",
"annotation":{
"sbo":"SBO:0000243"
}
},
{
"id":"JOGFIKJM_00841",
"name":"G_JOGFIKJM_00841",
"annotation":{
"sbo":"SBO:0000243"
}
},
{
"id":"JOGFIKJM_01131",
"name":"G_JOGFIKJM_01131",
"annotation":{
"sbo":"SBO:0000243"
}
},
{
"id":"JPLCGJLI_00527",
"name":"G_JPLCGJLI_00527",
"annotation":{
"sbo":"SBO:0000243"
}
},
{
"id":"LCBLFBPA_02094",
"name":"G_LCBLFBPA_02094",
"annotation":{
"sbo":"SBO:0000243"
}
},
{
"id":"MBELLAHI_02792",
"name":"G_MBELLAHI_02792",
"annotation":{
"sbo":"SBO:0000243"
}
},
{
"id":"MBELLAHI_02793",
"name":"G_MBELLAHI_02793",
"annotation":{
"sbo":"SBO:0000243"
}
},
{
"id":"MIIGGOHM_02688",
"name":"G_MIIGGOHM_02688",
"annotation":{
"sbo":"SBO:0000243"
}
},
{
"id":"NEDKIGBH_01327",
"name":"G_NEDKIGBH_01327",
"annotation":{
"sbo":"SBO:0000243"
}
},
{
"id":"NGKGKBHB_02686",
"name":"G_NGKGKBHB_02686",
"annotation":{
"sbo":"SBO:0000243"
}
},
{
"id":"NGKGKBHB_02687",
"name":"G_NGKGKBHB_02687",
"annotation":{
"sbo":"SBO:0000243"
}
},
{
"id":"OBJOJNBG_01839",
"name":"G_OBJOJNBG_01839",
"annotation":{
"sbo":"SBO:0000243"
}
},
{
"id":"OIEDPNMK_00142",
"name":"G_OIEDPNMK_00142",
"annotation":{
"sbo":"SBO:0000243"
}
},
{
"id":"OKKFCCGN_00353",
"name":"G_OKKFCCGN_00353",
"annotation":{
"sbo":"SBO:0000243"
}
},
{
"id":"PFKGGKPM_02123",
"name":"G_PFKGGKPM_02123",
"annotation":{
"sbo":"SBO:0000243"
}
},
{
"id":"AADJCKDE_01502",
"name":"G_AADJCKDE_01502",
"annotation":{
"sbo":"SBO:0000243"
}
},
{
"id":"AAOKDCMC_00857",
"name":"G_AAOKDCMC_00857",
"annotation":{
"sbo":"SBO:0000243"
}
},
{
"id":"AFCAPEGL_00201",
"name":"G_AFCAPEGL_00201",
"annotation":{
"sbo":"SBO:0000243"
}
},
{
"id":"AHCOALGL_00392",
"name":"G_AHCOALGL_00392",
"annotation":{
"sbo":"SBO:0000243"
}
},
{
"id":"ANMEFMID_02271",
"name":"G_ANMEFMID_02271",
"annotation":{
"sbo":"SBO:0000243"
}
},
{
"id":"APFAOPKF_00935",
"name":"G_APFAOPKF_00935",
"annotation":{
"sbo":"SBO:0000243"
}
},
{
"id":"BAABDPKG_01864",
"name":"G_BAABDPKG_01864",
"annotation":{
"sbo":"SBO:0000243"
}
},
{
"id":"BHEHFGME_00332",
"name":"G_BHEHFGME_00332",
"annotation":{
"sbo":"SBO:0000243"
}
},
{
"id":"BHGLEHHL_00586",
"name":"G_BHGLEHHL_00586",
"annotation":{
"sbo":"SBO:0000243"
}
},
{
"id":"BHOLABCC_00736",
"name":"G_BHOLABCC_00736",
"annotation":{
"sbo":"SBO:0000243"
}
},
{
"id":"BIFGHFOA_01531",
"name":"G_BIFGHFOA_01531",
"annotation":{
"sbo":"SBO:0000243"
}
},
{
"id":"CPEJFJEE_01155",
"name":"G_CPEJFJEE_01155",
"annotation":{
"sbo":"SBO:0000243"
}
},
{
"id":"DFAHPKFO_01513",
"name":"G_DFAHPKFO_01513",
"annotation":{
"sbo":"SBO:0000243"
}
},
{
"id":"DMEGDIND_01013",
"name":"G_DMEGDIND_01013",
"annotation":{
"sbo":"SBO:0000243"
}
},
{
"id":"DPCHFCIL_01688",
"name":"G_DPCHFCIL_01688",
"annotation":{
"sbo":"SBO:0000243"
}
},
{
"id":"ECIKPBKD_00779",
"name":"G_ECIKPBKD_00779",
"annotation":{
"sbo":"SBO:0000243"
}
},
{
"id":"EECFPPOL_00017",
"name":"G_EECFPPOL_00017",
"annotation":{
"sbo":"SBO:0000243"
}
},
{
"id":"FGNMBPGD_01096",
"name":"G_FGNMBPGD_01096",
"annotation":{
"sbo":"SBO:0000243"
}
},
{
"id":"FMNKJPOB_01129",
"name":"G_FMNKJPOB_01129",
"annotation":{
"sbo":"SBO:0000243"
}
},
{
"id":"FNFAPHNP_00914",
"name":"G_FNFAPHNP_00914",
"annotation":{
"sbo":"SBO:0000243"
}
},
{
"id":"FOGCDDDM_01408",
"name":"G_FOGCDDDM_01408",
"annotation":{
"sbo":"SBO:0000243"
}
},
{
"id":"GNIJCGBL_01506",
"name":"G_GNIJCGBL_01506",
"annotation":{
"sbo":"SBO:0000243"
}
},
{
"id":"GOMLJNCP_00924",
"name":"G_GOMLJNCP_00924",
"annotation":{
"sbo":"SBO:0000243"
}
},
{
"id":"GPCJPBPA_01341",
"name":"G_GPCJPBPA_01341",
"annotation":{
"sbo":"SBO:0000243"
}
},
{
"id":"HGMIPLML_00814",
"name":"G_HGMIPLML_00814",
"annotation":{
"sbo":"SBO:0000243"
}
},
{
"id":"ICGDBFIJ_00454",
"name":"G_ICGDBFIJ_00454",
"annotation":{
"sbo":"SBO:0000243"
}
},
{
"id":"IENDELEM_01394",
"name":"G_IENDELEM_01394",
"annotation":{
"sbo":"SBO:0000243"
}
},
{
"id":"JBMFNEJG_01360",
"name":"G_JBMFNEJG_01360",
"annotation":{
"sbo":"SBO:0000243"
}
},
{
"id":"JNFOEHBF_01471",
"name":"G_JNFOEHBF_01471",
"annotation":{
"sbo":"SBO:0000243"
}
},
{
"id":"JOGFIKJM_01208",
"name":"G_JOGFIKJM_01208",
"annotation":{
"sbo":"SBO:0000243"
}
},
{
"id":"JONNHBLJ_00103",
"name":"G_JONNHBLJ_00103",
"annotation":{
"sbo":"SBO:0000243"
}
},
{
"id":"JPLCGJLI_01123",
"name":"G_JPLCGJLI_01123",
"annotation":{
"sbo":"SBO:0000243"
}
},
{
"id":"KEKAOGAH_01019",
"name":"G_KEKAOGAH_01019",
"annotation":{
"sbo":"SBO:0000243"
}
},
{
"id":"LCBLFBPA_01551",
"name":"G_LCBLFBPA_01551",
"annotation":{
"sbo":"SBO:0000243"
}
},
{
"id":"LIJCHFOB_01046",
"name":"G_LIJCHFOB_01046",
"annotation":{
"sbo":"SBO:0000243"
}
},
{
"id":"LIJCHFOB_01047",
"name":"G_LIJCHFOB_01047",
"annotation":{
"sbo":"SBO:0000243"
}
},
{
"id":"MAHMJAGI_01038",
"name":"G_MAHMJAGI_01038",
"annotation":{
"sbo":"SBO:0000243"
}
},
{
"id":"MBELLAHI_02211",
"name":"G_MBELLAHI_02211",
"annotation":{
"sbo":"SBO:0000243"
}
},
{
"id":"MHEPMNFG_00995",
"name":"G_MHEPMNFG_00995",
"annotation":{
"sbo":"SBO:0000243"
}
},
{
"id":"MIIGGOHM_00640",
"name":"G_MIIGGOHM_00640",
"annotation":{
"sbo":"SBO:0000243"
}
},
{
"id":"MKJHJGGB_01039",
"name":"G_MKJHJGGB_01039",
"annotation":{
"sbo":"SBO:0000243"
}
},
{
"id":"NEDKIGBH_01170",
"name":"G_NEDKIGBH_01170",
"annotation":{
"sbo":"SBO:0000243"
}
},
{
"id":"NGKGKBHB_02109",
"name":"G_NGKGKBHB_02109",
"annotation":{
"sbo":"SBO:0000243"
}
},
{
"id":"OACJPCLC_00415",
"name":"G_OACJPCLC_00415",
"annotation":{
"sbo":"SBO:0000243"
}
},
{
"id":"OBJOJNBG_00782",
"name":"G_OBJOJNBG_00782",
"annotation":{
"sbo":"SBO:0000243"
}
},
{
"id":"OGHJNIPI_01272",
"name":"G_OGHJNIPI_01272",
"annotation":{
"sbo":"SBO:0000243"
}
},
{
"id":"OIEDPNMK_00837",
"name":"G_OIEDPNMK_00837",
"annotation":{
"sbo":"SBO:0000243"
}
},
{
"id":"OKKFCCGN_01230",
"name":"G_OKKFCCGN_01230",
"annotation":{
"sbo":"SBO:0000243"
}
},
{
"id":"PFKGGKPM_00980",
"name":"G_PFKGGKPM_00980",
"annotation":{
"sbo":"SBO:0000243"
}
},
{
"id":"POKNAFJD_01104",
"name":"G_POKNAFJD_01104",
"annotation":{
"sbo":"SBO:0000243"
}
},
{
"id":"DMEGDIND_00361",
"name":"G_DMEGDIND_00361",
"annotation":{
"sbo":"SBO:0000243"
}
},
{
"id":"AADJCKDE_01774",
"name":"G_AADJCKDE_01774",
"annotation":{
"sbo":"SBO:0000243"
}
},
{
"id":"AAOKDCMC_01351",
"name":"G_AAOKDCMC_01351",
"annotation":{
"sbo":"SBO:0000243"
}
},
{
"id":"AFCAPEGL_01241",
"name":"G_AFCAPEGL_01241",
"annotation":{
"sbo":"SBO:0000243"
}
},
{
"id":"AFCAPEGL_01407",
"name":"G_AFCAPEGL_01407",
"annotation":{
"sbo":"SBO:0000243"
}
},
{
"id":"AFCAPEGL_01412",
"name":"G_AFCAPEGL_01412",
"annotation":{
"sbo":"SBO:0000243"
}
},
{
"id":"AHCOALGL_01556",
"name":"G_AHCOALGL_01556",
"annotation":{
"sbo":"SBO:0000243"
}
},
{
"id":"ANMEFMID_01399",
"name":"G_ANMEFMID_01399",
"annotation":{
"sbo":"SBO:0000243"
}
},
{
"id":"ANMEFMID_02005",
"name":"G_ANMEFMID_02005",
"annotation":{
"sbo":"SBO:0000243"
}
},
{
"id":"BAABDPKG_00153",
"name":"G_BAABDPKG_00153",
"annotation":{
"sbo":"SBO:0000243"
}
},
{
"id":"BAABDPKG_00221",
"name":"G_BAABDPKG_00221",
"annotation":{
"sbo":"SBO:0000243"
}
},
{
"id":"BAABDPKG_00360",
"name":"G_BAABDPKG_00360",
"annotation":{
"sbo":"SBO:0000243"
}
},
{
"id":"BAABDPKG_00816",
"name":"G_BAABDPKG_00816",
"annotation":{
"sbo":"SBO:0000243"
}
},
{
"id":"BHEHFGME_02011",
"name":"G_BHEHFGME_02011",
"annotation":{
"sbo":"SBO:0000243"
}
},
{
"id":"BHGLEHHL_01101",
"name":"G_BHGLEHHL_01101",
"annotation":{
"sbo":"SBO:0000243"
}
},
{
"id":"BHOLABCC_01544",
"name":"G_BHOLABCC_01544",
"annotation":{
"sbo":"SBO:0000243"
}
},
{
"id":"BIFGHFOA_00031",
"name":"G_BIFGHFOA_00031",
"annotation":{
"sbo":"SBO:0000243"
}
},
{
"id":"CPEJFJEE_00349",
"name":"G_CPEJFJEE_00349",
"annotation":{
"sbo":"SBO:0000243"
}
},
{
"id":"CPEJFJEE_00447",
"name":"G_CPEJFJEE_00447",
"annotation":{
"sbo":"SBO:0000243"
}
},
{
"id":"CPEJFJEE_01054",
"name":"G_CPEJFJEE_01054",
"annotation":{
"sbo":"SBO:0000243"
}
},
{
"id":"CPEJFJEE_01819",
"name":"G_CPEJFJEE_01819",
"annotation":{
"sbo":"SBO:0000243"
}
},
{
"id":"DFAHPKFO_02175",
"name":"G_DFAHPKFO_02175",
"annotation":{
"sbo":"SBO:0000243"
}
},
{
"id":"DMEGDIND_00905",
"name":"G_DMEGDIND_00905",
"annotation":{
"sbo":"SBO:0000243"
}
},
{
"id":"DPCHFCIL_02293",
"name":"G_DPCHFCIL_02293",
"annotation":{
"sbo":"SBO:0000243"
}
},
{
"id":"ECIKPBKD_00224",
"name":"G_ECIKPBKD_00224",
"annotation":{
"sbo":"SBO:0000243"
}
},
{
"id":"ECIKPBKD_00357",
"name":"G_ECIKPBKD_00357",
"annotation":{
"sbo":"SBO:0000243"
}
},
{
"id":"ECIKPBKD_00864",
"name":"G_ECIKPBKD_00864",
"annotation":{
"sbo":"SBO:0000243"
}
},
{
"id":"EECFPPOL_00155",
"name":"G_EECFPPOL_00155",
"annotation":{
"sbo":"SBO:0000243"
}
},
{
"id":"FNFAPHNP_00085",
"name":"G_FNFAPHNP_00085",
"annotation":{
"sbo":"SBO:0000243"
}
},
{
"id":"FNFAPHNP_00928",
"name":"G_FNFAPHNP_00928",
"annotation":{
"sbo":"SBO:0000243"
}
},
{
"id":"FOGCDDDM_00031",
"name":"G_FOGCDDDM_00031",
"annotation":{
"sbo":"SBO:0000243"
}
},
{
"id":"FOGCDDDM_00751",
"name":"G_FOGCDDDM_00751",
"annotation":{
"sbo":"SBO:0000243"
}
},
{
"id":"FOGCDDDM_01307",
"name":"G_FOGCDDDM_01307",
"annotation":{
"sbo":"SBO:0000243"
}
},
{
"id":"GNIJCGBL_00746",
"name":"G_GNIJCGBL_00746",
"annotation":{
"sbo":"SBO:0000243"
}
},
{
"id":"GNIJCGBL_01770",
"name":"G_GNIJCGBL_01770",
"annotation":{
"sbo":"SBO:0000243"
}
},
{
"id":"GOMLJNCP_00087",
"name":"G_GOMLJNCP_00087",
"annotation":{
"sbo":"SBO:0000243"
}
},
{
"id":"GOMLJNCP_00938",
"name":"G_GOMLJNCP_00938",
"annotation":{
"sbo":"SBO:0000243"
}
},
{
"id":"GPCJPBPA_00056",
"name":"G_GPCJPBPA_00056",
"annotation":{
"sbo":"SBO:0000243"
}
},
{
"id":"HGMIPLML_00294",
"name":"G_HGMIPLML_00294",
"annotation":{
"sbo":"SBO:0000243"
}
},
{
"id":"HGMIPLML_00355",
"name":"G_HGMIPLML_00355",
"annotation":{
"sbo":"SBO:0000243"
}
},
{
"id":"HGMIPLML_00657",
"name":"G_HGMIPLML_00657",
"annotation":{
"sbo":"SBO:0000243"
}
},
{
"id":"HGMIPLML_01357",
"name":"G_HGMIPLML_01357",
"annotation":{
"sbo":"SBO:0000243"
}
},
{
"id":"ICGDBFIJ_00847",
"name":"G_ICGDBFIJ_00847",
"annotation":{
"sbo":"SBO:0000243"
}
},
{
"id":"ICGDBFIJ_00852",
"name":"G_ICGDBFIJ_00852",
"annotation":{
"sbo":"SBO:0000243"
}
},
{
"id":"ICGDBFIJ_01019",
"name":"G_ICGDBFIJ_01019",
"annotation":{
"sbo":"SBO:0000243"
}
},
{
"id":"IENDELEM_00066",
"name":"G_IENDELEM_00066",
"annotation":{
"sbo":"SBO:0000243"
}
},
{
"id":"JBMFNEJG_00155",
"name":"G_JBMFNEJG_00155",
"annotation":{
"sbo":"SBO:0000243"
}
},
{
"id":"JBMFNEJG_00335",
"name":"G_JBMFNEJG_00335",
"annotation":{
"sbo":"SBO:0000243"
}
},
{
"id":"JBMFNEJG_01006",
"name":"G_JBMFNEJG_01006",
"annotation":{
"sbo":"SBO:0000243"
}
},
{
"id":"JBMFNEJG_01840",
"name":"G_JBMFNEJG_01840",
"annotation":{
"sbo":"SBO:0000243"
}
},
{
"id":"JNFOEHBF_02126",
"name":"G_JNFOEHBF_02126",
"annotation":{
"sbo":"SBO:0000243"
}
},
{
"id":"JOGFIKJM_00514",
"name":"G_JOGFIKJM_00514",
"annotation":{
"sbo":"SBO:0000243"
}
},
{
"id":"JOGFIKJM_00699",
"name":"G_JOGFIKJM_00699",
"annotation":{
"sbo":"SBO:0000243"
}
},
{
"id":"JOGFIKJM_01300",
"name":"G_JOGFIKJM_01300",
"annotation":{
"sbo":"SBO:0000243"
}
},
{
"id":"JONNHBLJ_00035",
"name":"G_JONNHBLJ_00035",
"annotation":{
"sbo":"SBO:0000243"
}
},
{
"id":"JONNHBLJ_00036",
"name":"G_JONNHBLJ_00036",
"annotation":{
"sbo":"SBO:0000243"
}
},
{
"id":"JONNHBLJ_00766",
"name":"G_JONNHBLJ_00766",
"annotation":{
"sbo":"SBO:0000243"
}
},
{
"id":"JPLCGJLI_01044",
"name":"G_JPLCGJLI_01044",
"annotation":{
"sbo":"SBO:0000243"
}
},
{
"id":"LCBLFBPA_00715",
"name":"G_LCBLFBPA_00715",
"annotation":{
"sbo":"SBO:0000243"
}
},
{
"id":"LCBLFBPA_01797",
"name":"G_LCBLFBPA_01797",
"annotation":{
"sbo":"SBO:0000243"
}
},
{
"id":"LIJCHFOB_00501",
"name":"G_LIJCHFOB_00501",
"annotation":{
"sbo":"SBO:0000243"
}
},
{
"id":"LIJCHFOB_01261",
"name":"G_LIJCHFOB_01261",
"annotation":{
"sbo":"SBO:0000243"
}
},
{
"id":"MAHMJAGI_00042",
"name":"G_MAHMJAGI_00042",
"annotation":{
"sbo":"SBO:0000243"
}
},
{
"id":"MBELLAHI_00386",
"name":"G_MBELLAHI_00386",
"annotation":{
"sbo":"SBO:0000243"
}
},
{
"id":"MBELLAHI_00499",
"name":"G_MBELLAHI_00499",
"annotation":{
"sbo":"SBO:0000243"
}
},
{
"id":"MBELLAHI_01713",
"name":"G_MBELLAHI_01713",
"annotation":{
"sbo":"SBO:0000243"
}
},
{
"id":"MBELLAHI_02113",
"name":"G_MBELLAHI_02113",
"annotation":{
"sbo":"SBO:0000243"
}
},
{
"id":"MHEPMNFG_00047",
"name":"G_MHEPMNFG_00047",
"annotation":{
"sbo":"SBO:0000243"
}
},
{
"id":"MHEPMNFG_00763",
"name":"G_MHEPMNFG_00763",
"annotation":{
"sbo":"SBO:0000243"
}
},
{
"id":"MHEPMNFG_01782",
"name":"G_MHEPMNFG_01782",
"annotation":{
"sbo":"SBO:0000243"
}
},
{
"id":"MHEPMNFG_01843",
"name":"G_MHEPMNFG_01843",
"annotation":{
"sbo":"SBO:0000243"
}
},
{
"id":"MIIGGOHM_02561",
"name":"G_MIIGGOHM_02561",
"annotation":{
"sbo":"SBO:0000243"
}
},
{
"id":"MKJHJGGB_01174",
"name":"G_MKJHJGGB_01174",
"annotation":{
"sbo":"SBO:0000243"
}
},
{
"id":"MKJHJGGB_01684",
"name":"G_MKJHJGGB_01684",
"annotation":{
"sbo":"SBO:0000243"
}
},
{
"id":"MKJHJGGB_01806",
"name":"G_MKJHJGGB_01806",
"annotation":{
"sbo":"SBO:0000243"
}
},
{
"id":"NEDKIGBH_00056",
"name":"G_NEDKIGBH_00056",
"annotation":{
"sbo":"SBO:0000243"
}
},
{
"id":"NGKGKBHB_00338",
"name":"G_NGKGKBHB_00338",
"annotation":{
"sbo":"SBO:0000243"
}
},
{
"id":"NGKGKBHB_00441",
"name":"G_NGKGKBHB_00441",
"annotation":{
"sbo":"SBO:0000243"
}
},
{
"id":"NGKGKBHB_01564",
"name":"G_NGKGKBHB_01564",
"annotation":{
"sbo":"SBO:0000243"
}
},
{
"id":"NGKGKBHB_01939",
"name":"G_NGKGKBHB_01939",
"annotation":{
"sbo":"SBO:0000243"
}
},
{
"id":"OACJPCLC_01422",
"name":"G_OACJPCLC_01422",
"annotation":{
"sbo":"SBO:0000243"
}
},
{
"id":"OACJPCLC_01631",
"name":"G_OACJPCLC_01631",
"annotation":{
"sbo":"SBO:0000243"
}
},
{
"id":"OBJOJNBG_00329",
"name":"G_OBJOJNBG_00329",
"annotation":{
"sbo":"SBO:0000243"
}
},
{
"id":"OBJOJNBG_00452",
"name":"G_OBJOJNBG_00452",
"annotation":{
"sbo":"SBO:0000243"
}
},
{
"id":"OGHJNIPI_00104",
"name":"G_OGHJNIPI_00104",
"annotation":{
"sbo":"SBO:0000243"
}
},
{
"id":"OGHJNIPI_00405",
"name":"G_OGHJNIPI_00405",
"annotation":{
"sbo":"SBO:0000243"
}
},
{
"id":"OGHJNIPI_00466",
"name":"G_OGHJNIPI_00466",
"annotation":{
"sbo":"SBO:0000243"
}
},
{
"id":"OGHJNIPI_01089",
"name":"G_OGHJNIPI_01089",
"annotation":{
"sbo":"SBO:0000243"
}
},
{
"id":"OIEDPNMK_00414",
"name":"G_OIEDPNMK_00414",
"annotation":{
"sbo":"SBO:0000243"
}
},
{
"id":"OIEDPNMK_02130",
"name":"G_OIEDPNMK_02130",
"annotation":{
"sbo":"SBO:0000243"
}
},
{
"id":"OKKFCCGN_00797",
"name":"G_OKKFCCGN_00797",
"annotation":{
"sbo":"SBO:0000243"
}
},
{
"id":"PFKGGKPM_00189",
"name":"G_PFKGGKPM_00189",
"annotation":{
"sbo":"SBO:0000243"
}
},
{
"id":"PFKGGKPM_01788",
"name":"G_PFKGGKPM_01788",
"annotation":{
"sbo":"SBO:0000243"
}
},
{
"id":"POKNAFJD_00050",
"name":"G_POKNAFJD_00050",
"annotation":{
"sbo":"SBO:0000243"
}
},
{
"id":"MKJHJGGB_00328",
"name":"G_MKJHJGGB_00328",
"annotation":{
"sbo":"SBO:0000243"
}
},
{
"id":"AADJCKDE_00196",
"name":"G_AADJCKDE_00196",
"annotation":{
"sbo":"SBO:0000243"
}
},
{
"id":"AHCOALGL_01140",
"name":"G_AHCOALGL_01140",
"annotation":{
"sbo":"SBO:0000243"
}
},
{
"id":"AHCOALGL_01832",
"name":"G_AHCOALGL_01832",
"annotation":{
"sbo":"SBO:0000243"
}
},
{
"id":"ANMEFMID_00489",
"name":"G_ANMEFMID_00489",
"annotation":{
"sbo":"SBO:0000243"
}
},
{
"id":"BHEHFGME_01472",
"name":"G_BHEHFGME_01472",
"annotation":{
"sbo":"SBO:0000243"
}
},
{
"id":"BHEHFGME_02475",
"name":"G_BHEHFGME_02475",
"annotation":{
"sbo":"SBO:0000243"
}
},
{
"id":"BHGLEHHL_02113",
"name":"G_BHGLEHHL_02113",
"annotation":{
"sbo":"SBO:0000243"
}
},
{
"id":"DFAHPKFO_02886",
"name":"G_DFAHPKFO_02886",
"annotation":{
"sbo":"SBO:0000243"
}
},
{
"id":"DPCHFCIL_00409",
"name":"G_DPCHFCIL_00409",
"annotation":{
"sbo":"SBO:0000243"
}
},
{
"id":"DPCHFCIL_00445",
"name":"G_DPCHFCIL_00445",
"annotation":{
"sbo":"SBO:0000243"
}
},
{
"id":"DPCHFCIL_03048",
"name":"G_DPCHFCIL_03048",
"annotation":{
"sbo":"SBO:0000243"
}
},
{
"id":"EECFPPOL_00976",
"name":"G_EECFPPOL_00976",
"annotation":{
"sbo":"SBO:0000243"
}
},
{
"id":"FNFAPHNP_00448",
"name":"G_FNFAPHNP_00448",
"annotation":{
"sbo":"SBO:0000243"
}
},
{
"id":"FNFAPHNP_00449",
"name":"G_FNFAPHNP_00449",
"annotation":{
"sbo":"SBO:0000243"
}
},
{
"id":"GNIJCGBL_00217",
"name":"G_GNIJCGBL_00217",
"annotation":{
"sbo":"SBO:0000243"
}
},
{
"id":"GOMLJNCP_00446",
"name":"G_GOMLJNCP_00446",
"annotation":{
"sbo":"SBO:0000243"
}
},
{
"id":"GOMLJNCP_00447",
"name":"G_GOMLJNCP_00447",
"annotation":{
"sbo":"SBO:0000243"
}
},
{
"id":"GOMLJNCP_00448",
"name":"G_GOMLJNCP_00448",
"annotation":{
"sbo":"SBO:0000243"
}
},
{
"id":"GPCJPBPA_00524",
"name":"G_GPCJPBPA_00524",
"annotation":{
"sbo":"SBO:0000243"
}
},
{
"id":"JNFOEHBF_02850",
"name":"G_JNFOEHBF_02850",
"annotation":{
"sbo":"SBO:0000243"
}
},
{
"id":"LCBLFBPA_00217",
"name":"G_LCBLFBPA_00217",
"annotation":{
"sbo":"SBO:0000243"
}
},
{
"id":"MIIGGOHM_01334",
"name":"G_MIIGGOHM_01334",
"annotation":{
"sbo":"SBO:0000243"
}
},
{
"id":"OBJOJNBG_01508",
"name":"G_OBJOJNBG_01508",
"annotation":{
"sbo":"SBO:0000243"
}
},
{
"id":"OIEDPNMK_01806",
"name":"G_OIEDPNMK_01806",
"annotation":{
"sbo":"SBO:0000243"
}
},
{
"id":"PFKGGKPM_01383",
"name":"G_PFKGGKPM_01383",
"annotation":{
"sbo":"SBO:0000243"
}
},
{
"id":"AADJCKDE_02068",
"name":"G_AADJCKDE_02068",
"annotation":{
"sbo":"SBO:0000243"
}
},
{
"id":"AAOKDCMC_01653",
"name":"G_AAOKDCMC_01653",
"annotation":{
"sbo":"SBO:0000243"
}
},
{
"id":"AHCOALGL_01076",
"name":"G_AHCOALGL_01076",
"annotation":{
"sbo":"SBO:0000243"
}
},
{
"id":"ANMEFMID_01708",
"name":"G_ANMEFMID_01708",
"annotation":{
"sbo":"SBO:0000243"
}
},
{
"id":"APFAOPKF_01169",
"name":"G_APFAOPKF_01169",
"annotation":{
"sbo":"SBO:0000243"
}
},
{
"id":"BAABDPKG_02035",
"name":"G_BAABDPKG_02035",
"annotation":{
"sbo":"SBO:0000243"
}
},
{
"id":"BHEHFGME_02372",
"name":"G_BHEHFGME_02372",
"annotation":{
"sbo":"SBO:0000243"
}
},
{
"id":"BHGLEHHL_00124",
"name":"G_BHGLEHHL_00124",
"annotation":{
"sbo":"SBO:0000243"
}
},
{
"id":"BHGLEHHL_01481",
"name":"G_BHGLEHHL_01481",
"annotation":{
"sbo":"SBO:0000243"
}
},
{
"id":"BHOLABCC_00285",
"name":"G_BHOLABCC_00285",
"annotation":{
"sbo":"SBO:0000243"
}
},
{
"id":"BIFGHFOA_00758",
"name":"G_BIFGHFOA_00758",
"annotation":{
"sbo":"SBO:0000243"
}
},
{
"id":"CPEJFJEE_00571",
"name":"G_CPEJFJEE_00571",
"annotation":{
"sbo":"SBO:0000243"
}
},
{
"id":"DFAHPKFO_00325",
"name":"G_DFAHPKFO_00325",
"annotation":{
"sbo":"SBO:0000243"
}
},
{
"id":"DMEGDIND_00643",
"name":"G_DMEGDIND_00643",
"annotation":{
"sbo":"SBO:0000243"
}
},
{
"id":"DPCHFCIL_00284",
"name":"G_DPCHFCIL_00284",
"annotation":{
"sbo":"SBO:0000243"
}
},
{
"id":"DPCHFCIL_00623",
"name":"G_DPCHFCIL_00623",
"annotation":{
"sbo":"SBO:0000243"
}
},
{
"id":"ECIKPBKD_00887",
"name":"G_ECIKPBKD_00887",
"annotation":{
"sbo":"SBO:0000243"
}
},
{
"id":"EECFPPOL_00602",
"name":"G_EECFPPOL_00602",
"annotation":{
"sbo":"SBO:0000243"
}
},
{
"id":"FGNMBPGD_00224",
"name":"G_FGNMBPGD_00224",
"annotation":{
"sbo":"SBO:0000243"
}
},
{
"id":"FMNKJPOB_00398",
"name":"G_FMNKJPOB_00398",
"annotation":{
"sbo":"SBO:0000243"
}
},
{
"id":"FNFAPHNP_00053",
"name":"G_FNFAPHNP_00053",
"annotation":{
"sbo":"SBO:0000243"
}
},
{
"id":"FOGCDDDM_00450",
"name":"G_FOGCDDDM_00450",
"annotation":{
"sbo":"SBO:0000243"
}
},
{
"id":"GNIJCGBL_02069",
"name":"G_GNIJCGBL_02069",
"annotation":{
"sbo":"SBO:0000243"
}
},
{
"id":"GOMLJNCP_00053",
"name":"G_GOMLJNCP_00053",
"annotation":{
"sbo":"SBO:0000243"
}
},
{
"id":"GPCJPBPA_00825",
"name":"G_GPCJPBPA_00825",
"annotation":{
"sbo":"SBO:0000243"
}
},
{
"id":"HGMIPLML_00243",
"name":"G_HGMIPLML_00243",
"annotation":{
"sbo":"SBO:0000243"
}
},
{
"id":"IENDELEM_00865",
"name":"G_IENDELEM_00865",
"annotation":{
"sbo":"SBO:0000243"
}
},
{
"id":"JBMFNEJG_01242",
"name":"G_JBMFNEJG_01242",
"annotation":{
"sbo":"SBO:0000243"
}
},
{
"id":"JNFOEHBF_00320",
"name":"G_JNFOEHBF_00320",
"annotation":{
"sbo":"SBO:0000243"
}
},
{
"id":"JOGFIKJM_00886",
"name":"G_JOGFIKJM_00886",
"annotation":{
"sbo":"SBO:0000243"
}
},
{
"id":"JPLCGJLI_00798",
"name":"G_JPLCGJLI_00798",
"annotation":{
"sbo":"SBO:0000243"
}
},
{
"id":"KEKAOGAH_01317",
"name":"G_KEKAOGAH_01317",
"annotation":{
"sbo":"SBO:0000243"
}
},
{
"id":"LCBLFBPA_02091",
"name":"G_LCBLFBPA_02091",
"annotation":{
"sbo":"SBO:0000243"
}
},
{
"id":"LIJCHFOB_00708",
"name":"G_LIJCHFOB_00708",
"annotation":{
"sbo":"SBO:0000243"
}
},
{
"id":"MAHMJAGI_01265",
"name":"G_MAHMJAGI_01265",
"annotation":{
"sbo":"SBO:0000243"
}
},
{
"id":"MBELLAHI_00631",
"name":"G_MBELLAHI_00631",
"annotation":{
"sbo":"SBO:0000243"
}
},
{
"id":"MHEPMNFG_01728",
"name":"G_MHEPMNFG_01728",
"annotation":{
"sbo":"SBO:0000243"
}
},
{
"id":"MIIGGOHM_01797",
"name":"G_MIIGGOHM_01797",
"annotation":{
"sbo":"SBO:0000243"
}
},
{
"id":"MKJHJGGB_00036",
"name":"G_MKJHJGGB_00036",
"annotation":{
"sbo":"SBO:0000243"
}
},
{
"id":"NEDKIGBH_00766",
"name":"G_NEDKIGBH_00766",
"annotation":{
"sbo":"SBO:0000243"
}
},
{
"id":"NGKGKBHB_00570",
"name":"G_NGKGKBHB_00570",
"annotation":{
"sbo":"SBO:0000243"
}
},
{
"id":"OBJOJNBG_01513",
"name":"G_OBJOJNBG_01513",
"annotation":{
"sbo":"SBO:0000243"
}
},
{
"id":"OGHJNIPI_00695",
"name":"G_OGHJNIPI_00695",
"annotation":{
"sbo":"SBO:0000243"
}
},
{
"id":"OIEDPNMK_01801",
"name":"G_OIEDPNMK_01801",
"annotation":{
"sbo":"SBO:0000243"
}
},
{
"id":"OKKFCCGN_00317",
"name":"G_OKKFCCGN_00317",
"annotation":{
"sbo":"SBO:0000243"
}
},
{
"id":"PFKGGKPM_02409",
"name":"G_PFKGGKPM_02409",
"annotation":{
"sbo":"SBO:0000243"
}
},
{
"id":"POKNAFJD_00801",
"name":"G_POKNAFJD_00801",
"annotation":{
"sbo":"SBO:0000243"
}
},
{
"id":"AADJCKDE_00960",
"name":"G_AADJCKDE_00960",
"annotation":{
"sbo":"SBO:0000243"
}
},
{
"id":"AFCAPEGL_00931",
"name":"G_AFCAPEGL_00931",
"annotation":{
"sbo":"SBO:0000243"
}
},
{
"id":"AHCOALGL_01840",
"name":"G_AHCOALGL_01840",
"annotation":{
"sbo":"SBO:0000243"
}
},
{
"id":"ANMEFMID_01587",
"name":"G_ANMEFMID_01587",
"annotation":{
"sbo":"SBO:0000243"
}
},
{
"id":"BAABDPKG_01585",
"name":"G_BAABDPKG_01585",
"annotation":{
"sbo":"SBO:0000243"
}
},
{
"id":"BHEHFGME_01433",
"name":"G_BHEHFGME_01433",
"annotation":{
"sbo":"SBO:0000243"
}
},
{
"id":"DFAHPKFO_02868",
"name":"G_DFAHPKFO_02868",
"annotation":{
"sbo":"SBO:0000243"
}
},
{
"id":"DPCHFCIL_03013",
"name":"G_DPCHFCIL_03013",
"annotation":{
"sbo":"SBO:0000243"
}
},
{
"id":"GNIJCGBL_00932",
"name":"G_GNIJCGBL_00932",
"annotation":{
"sbo":"SBO:0000243"
}
},
{
"id":"ICGDBFIJ_01212",
"name":"G_ICGDBFIJ_01212",
"annotation":{
"sbo":"SBO:0000243"
}
},
{
"id":"JBMFNEJG_00679",
"name":"G_JBMFNEJG_00679",
"annotation":{
"sbo":"SBO:0000243"
}
},
{
"id":"JNFOEHBF_02813",
"name":"G_JNFOEHBF_02813",
"annotation":{
"sbo":"SBO:0000243"
}
},
{
"id":"JNFOEHBF_02814",
"name":"G_JNFOEHBF_02814",
"annotation":{
"sbo":"SBO:0000243"
}
},
{
"id":"JONNHBLJ_01602",
"name":"G_JONNHBLJ_01602",
"annotation":{
"sbo":"SBO:0000243"
}
},
{
"id":"LCBLFBPA_00904",
"name":"G_LCBLFBPA_00904",
"annotation":{
"sbo":"SBO:0000243"
}
},
{
"id":"MIIGGOHM_01371",
"name":"G_MIIGGOHM_01371",
"annotation":{
"sbo":"SBO:0000243"
}
},
{
"id":"MKJHJGGB_01381",
"name":"G_MKJHJGGB_01381",
"annotation":{
"sbo":"SBO:0000243"
}
},
{
"id":"PFKGGKPM_00325",
"name":"G_PFKGGKPM_00325",
"annotation":{
"sbo":"SBO:0000243"
}
},
{
"id":"AADJCKDE_01389",
"name":"G_AADJCKDE_01389",
"annotation":{
"sbo":"SBO:0000243"
}
},
{
"id":"AAOKDCMC_00979",
"name":"G_AAOKDCMC_00979",
"annotation":{
"sbo":"SBO:0000243"
}
},
{
"id":"AFCAPEGL_01487",
"name":"G_AFCAPEGL_01487",
"annotation":{
"sbo":"SBO:0000243"
}
},
{
"id":"AFCAPEGL_01540",
"name":"G_AFCAPEGL_01540",
"annotation":{
"sbo":"SBO:0000243"
}
},
{
"id":"AHCOALGL_00244",
"name":"G_AHCOALGL_00244",
"annotation":{
"sbo":"SBO:0000243"
}
},
{
"id":"ANMEFMID_02388",
"name":"G_ANMEFMID_02388",
"annotation":{
"sbo":"SBO:0000243"
}
},
{
"id":"APFAOPKF_00708",
"name":"G_APFAOPKF_00708",
"annotation":{
"sbo":"SBO:0000243"
}
},
{
"id":"BAABDPKG_01397",
"name":"G_BAABDPKG_01397",
"annotation":{
"sbo":"SBO:0000243"
}
},
{
"id":"BHEHFGME_00894",
"name":"G_BHEHFGME_00894",
"annotation":{
"sbo":"SBO:0000243"
}
},
{
"id":"BHGLEHHL_00726",
"name":"G_BHGLEHHL_00726",
"annotation":{
"sbo":"SBO:0000243"
}
},
{
"id":"BHOLABCC_00886",
"name":"G_BHOLABCC_00886",
"annotation":{
"sbo":"SBO:0000243"
}
},
{
"id":"BIFGHFOA_01663",
"name":"G_BIFGHFOA_01663",
"annotation":{
"sbo":"SBO:0000243"
}
},
{
"id":"CPEJFJEE_01289",
"name":"G_CPEJFJEE_01289",
"annotation":{
"sbo":"SBO:0000243"
}
},
{
"id":"DFAHPKFO_01660",
"name":"G_DFAHPKFO_01660",
"annotation":{
"sbo":"SBO:0000243"
}
},
{
"id":"DMEGDIND_00891",
"name":"G_DMEGDIND_00891",
"annotation":{
"sbo":"SBO:0000243"
}
},
{
"id":"DPCHFCIL_01827",
"name":"G_DPCHFCIL_01827",
"annotation":{
"sbo":"SBO:0000243"
}
},
{
"id":"ECIKPBKD_01150",
"name":"G_ECIKPBKD_01150",
"annotation":{
"sbo":"SBO:0000243"
}
},
{
"id":"EECFPPOL_00356",
"name":"G_EECFPPOL_00356",
"annotation":{
"sbo":"SBO:0000243"
}
},
{
"id":"FGNMBPGD_00395",
"name":"G_FGNMBPGD_00395",
"annotation":{
"sbo":"SBO:0000243"
}
},
{
"id":"FMNKJPOB_00271",
"name":"G_FMNKJPOB_00271",
"annotation":{
"sbo":"SBO:0000243"
}
},
{
"id":"FNFAPHNP_01329",
"name":"G_FNFAPHNP_01329",
"annotation":{
"sbo":"SBO:0000243"
}
},
{
"id":"FOGCDDDM_01477",
"name":"G_FOGCDDDM_01477",
"annotation":{
"sbo":"SBO:0000243"
}
},
{
"id":"GNIJCGBL_01391",
"name":"G_GNIJCGBL_01391",
"annotation":{
"sbo":"SBO:0000243"
}
},
{
"id":"GOMLJNCP_01291",
"name":"G_GOMLJNCP_01291",
"annotation":{
"sbo":"SBO:0000243"
}
},
{
"id":"GPCJPBPA_01516",
"name":"G_GPCJPBPA_01516",
"annotation":{
"sbo":"SBO:0000243"
}
},
{
"id":"HGMIPLML_01832",
"name":"G_HGMIPLML_01832",
"annotation":{
"sbo":"SBO:0000243"
}
},
{
"id":"ICGDBFIJ_00556",
"name":"G_ICGDBFIJ_00556",
"annotation":{
"sbo":"SBO:0000243"
}
},
{
"id":"ICGDBFIJ_01544",
"name":"G_ICGDBFIJ_01544",
"annotation":{
"sbo":"SBO:0000243"
}
},
{
"id":"IENDELEM_01530",
"name":"G_IENDELEM_01530",
"annotation":{
"sbo":"SBO:0000243"
}
},
{
"id":"IENDELEM_01533",
"name":"G_IENDELEM_01533",
"annotation":{
"sbo":"SBO:0000243"
}
},
{
"id":"JBMFNEJG_01730",
"name":"G_JBMFNEJG_01730",
"annotation":{
"sbo":"SBO:0000243"
}
},
{
"id":"JNFOEHBF_01658",
"name":"G_JNFOEHBF_01658",
"annotation":{
"sbo":"SBO:0000243"
}
},
{
"id":"JOGFIKJM_01494",
"name":"G_JOGFIKJM_01494",
"annotation":{
"sbo":"SBO:0000243"
}
},
{
"id":"JONNHBLJ_00480",
"name":"G_JONNHBLJ_00480",
"annotation":{
"sbo":"SBO:0000243"
}
},
{
"id":"JPLCGJLI_01060",
"name":"G_JPLCGJLI_01060",
"annotation":{
"sbo":"SBO:0000243"
}
},
{
"id":"KEKAOGAH_00721",
"name":"G_KEKAOGAH_00721",
"annotation":{
"sbo":"SBO:0000243"
}
},
{
"id":"KEKAOGAH_01009",
"name":"G_KEKAOGAH_01009",
"annotation":{
"sbo":"SBO:0000243"
}
},
{
"id":"LCBLFBPA_01417",
"name":"G_LCBLFBPA_01417",
"annotation":{
"sbo":"SBO:0000243"
}
},
{
"id":"LIJCHFOB_01331",
"name":"G_LIJCHFOB_01331",
"annotation":{
"sbo":"SBO:0000243"
}
},
{
"id":"MAHMJAGI_00754",
"name":"G_MAHMJAGI_00754",
"annotation":{
"sbo":"SBO:0000243"
}
},
{
"id":"MBELLAHI_02349",
"name":"G_MBELLAHI_02349",
"annotation":{
"sbo":"SBO:0000243"
}
},
{
"id":"MHEPMNFG_01311",
"name":"G_MHEPMNFG_01311",
"annotation":{
"sbo":"SBO:0000243"
}
},
{
"id":"MIIGGOHM_00817",
"name":"G_MIIGGOHM_00817",
"annotation":{
"sbo":"SBO:0000243"
}
},
{
"id":"MKJHJGGB_00867",
"name":"G_MKJHJGGB_00867",
"annotation":{
"sbo":"SBO:0000243"
}
},
{
"id":"NEDKIGBH_01318",
"name":"G_NEDKIGBH_01318",
"annotation":{
"sbo":"SBO:0000243"
}
},
{
"id":"NGKGKBHB_02245",
"name":"G_NGKGKBHB_02245",
"annotation":{
"sbo":"SBO:0000243"
}
},
{
"id":"OACJPCLC_00466",
"name":"G_OACJPCLC_00466",
"annotation":{
"sbo":"SBO:0000243"
}
},
{
"id":"OBJOJNBG_00630",
"name":"G_OBJOJNBG_00630",
"annotation":{
"sbo":"SBO:0000243"
}
},
{
"id":"OGHJNIPI_01535",
"name":"G_OGHJNIPI_01535",
"annotation":{
"sbo":"SBO:0000243"
}
},
{
"id":"OIEDPNMK_00683",
"name":"G_OIEDPNMK_00683",
"annotation":{
"sbo":"SBO:0000243"
}
},
{
"id":"OKKFCCGN_00361",
"name":"G_OKKFCCGN_00361",
"annotation":{
"sbo":"SBO:0000243"
}
},
{
"id":"PFKGGKPM_00324",
"name":"G_PFKGGKPM_00324",
"annotation":{
"sbo":"SBO:0000243"
}
},
{
"id":"PFKGGKPM_00371",
"name":"G_PFKGGKPM_00371",
"annotation":{
"sbo":"SBO:0000243"
}
},
{
"id":"POKNAFJD_01111",
"name":"G_POKNAFJD_01111",
"annotation":{
"sbo":"SBO:0000243"
}
},
{
"id":"POKNAFJD_01405",
"name":"G_POKNAFJD_01405",
"annotation":{
"sbo":"SBO:0000243"
}
},
{
"id":"AADJCKDE_00171",
"name":"G_AADJCKDE_00171",
"annotation":{
"sbo":"SBO:0000243"
}
},
{
"id":"ANMEFMID_00461",
"name":"G_ANMEFMID_00461",
"annotation":{
"sbo":"SBO:0000243"
}
},
{
"id":"CPEJFJEE_00437",
"name":"G_CPEJFJEE_00437",
"annotation":{
"sbo":"SBO:0000243"
}
},
{
"id":"DMEGDIND_00419",
"name":"G_DMEGDIND_00419",
"annotation":{
"sbo":"SBO:0000243"
}
},
{
"id":"FNFAPHNP_00951",
"name":"G_FNFAPHNP_00951",
"annotation":{
"sbo":"SBO:0000243"
}
},
{
"id":"FNFAPHNP_00952",
"name":"G_FNFAPHNP_00952",
"annotation":{
"sbo":"SBO:0000243"
}
},
{
"id":"FOGCDDDM_00925",
"name":"G_FOGCDDDM_00925",
"annotation":{
"sbo":"SBO:0000243"
}
},
{
"id":"GNIJCGBL_00191",
"name":"G_GNIJCGBL_00191",
"annotation":{
"sbo":"SBO:0000243"
}
},
{
"id":"GOMLJNCP_00961",
"name":"G_GOMLJNCP_00961",
"annotation":{
"sbo":"SBO:0000243"
}
},
{
"id":"ICGDBFIJ_01753",
"name":"G_ICGDBFIJ_01753",
"annotation":{
"sbo":"SBO:0000243"
}
},
{
"id":"IENDELEM_00050",
"name":"G_IENDELEM_00050",
"annotation":{
"sbo":"SBO:0000243"
}
},
{
"id":"JOGFIKJM_00411",
"name":"G_JOGFIKJM_00411",
"annotation":{
"sbo":"SBO:0000243"
}
},
{
"id":"JONNHBLJ_00050",
"name":"G_JONNHBLJ_00050",
"annotation":{
"sbo":"SBO:0000243"
}
},
{
"id":"JPLCGJLI_00356",
"name":"G_JPLCGJLI_00356",
"annotation":{
"sbo":"SBO:0000243"
}
},
{
"id":"LCBLFBPA_00179",
"name":"G_LCBLFBPA_00179",
"annotation":{
"sbo":"SBO:0000243"
}
},
{
"id":"MBELLAHI_00489",
"name":"G_MBELLAHI_00489",
"annotation":{
"sbo":"SBO:0000243"
}
},
{
"id":"MKJHJGGB_01218",
"name":"G_MKJHJGGB_01218",
"annotation":{
"sbo":"SBO:0000243"
}
},
{
"id":"NGKGKBHB_00431",
"name":"G_NGKGKBHB_00431",
"annotation":{
"sbo":"SBO:0000243"
}
},
{
"id":"OBJOJNBG_01315",
"name":"G_OBJOJNBG_01315",
"annotation":{
"sbo":"SBO:0000243"
}
},
{
"id":"OIEDPNMK_00177",
"name":"G_OIEDPNMK_00177",
"annotation":{
"sbo":"SBO:0000243"
}
},
{
"id":"PFKGGKPM_01353",
"name":"G_PFKGGKPM_01353",
"annotation":{
"sbo":"SBO:0000243"
}
},
{
"id":"AADJCKDE_02334",
"name":"G_AADJCKDE_02334",
"annotation":{
"sbo":"SBO:0000243"
}
},
{
"id":"AADJCKDE_02354",
"name":"G_AADJCKDE_02354",
"annotation":{
"sbo":"SBO:0000243"
}
},
{
"id":"AAOKDCMC_02226",
"name":"G_AAOKDCMC_02226",
"annotation":{
"sbo":"SBO:0000243"
}
},
{
"id":"AFCAPEGL_00319",
"name":"G_AFCAPEGL_00319",
"annotation":{
"sbo":"SBO:0000243"
}
},
{
"id":"AFCAPEGL_00347",
"name":"G_AFCAPEGL_00347",
"annotation":{
"sbo":"SBO:0000243"
}
},
{
"id":"AHCOALGL_00135",
"name":"G_AHCOALGL_00135",
"annotation":{
"sbo":"SBO:0000243"
}
},
{
"id":"AHCOALGL_00437",
"name":"G_AHCOALGL_00437",
"annotation":{
"sbo":"SBO:0000243"
}
},
{
"id":"ANMEFMID_00812",
"name":"G_ANMEFMID_00812",
"annotation":{
"sbo":"SBO:0000243"
}
},
{
"id":"ANMEFMID_00832",
"name":"G_ANMEFMID_00832",
"annotation":{
"sbo":"SBO:0000243"
}
},
{
"id":"APFAOPKF_00692",
"name":"G_APFAOPKF_00692",
"annotation":{
"sbo":"SBO:0000243"
}
},
{
"id":"APFAOPKF_00988",
"name":"G_APFAOPKF_00988",
"annotation":{
"sbo":"SBO:0000243"
}
},
{
"id":"BAABDPKG_00436",
"name":"G_BAABDPKG_00436",
"annotation":{
"sbo":"SBO:0000243"
}
},
{
"id":"BAABDPKG_00456",
"name":"G_BAABDPKG_00456",
"annotation":{
"sbo":"SBO:0000243"
}
},
{
"id":"BHEHFGME_00377",
"name":"G_BHEHFGME_00377",
"annotation":{
"sbo":"SBO:0000243"
}
},
{
"id":"BHEHFGME_01004",
"name":"G_BHEHFGME_01004",
"annotation":{
"sbo":"SBO:0000243"
}
},
{
"id":"BHGLEHHL_00828",
"name":"G_BHGLEHHL_00828",
"annotation":{
"sbo":"SBO:0000243"
}
},
{
"id":"BHOLABCC_00938",
"name":"G_BHOLABCC_00938",
"annotation":{
"sbo":"SBO:0000243"
}
},
{
"id":"BHOLABCC_01103",
"name":"G_BHOLABCC_01103",
"annotation":{
"sbo":"SBO:0000243"
}
},
{
"id":"BIFGHFOA_01259",
"name":"G_BIFGHFOA_01259",
"annotation":{
"sbo":"SBO:0000243"
}
},
{
"id":"BIFGHFOA_01695",
"name":"G_BIFGHFOA_01695",
"annotation":{
"sbo":"SBO:0000243"
}
},
{
"id":"CPEJFJEE_00557",
"name":"G_CPEJFJEE_00557",
"annotation":{
"sbo":"SBO:0000243"
}
},
{
"id":"CPEJFJEE_00567",
"name":"G_CPEJFJEE_00567",
"annotation":{
"sbo":"SBO:0000243"
}
},
{
"id":"DFAHPKFO_01470",
"name":"G_DFAHPKFO_01470",
"annotation":{
"sbo":"SBO:0000243"
}
},
{
"id":"DFAHPKFO_01770",
"name":"G_DFAHPKFO_01770",
"annotation":{
"sbo":"SBO:0000243"
}
},
{
"id":"DMEGDIND_00983",
"name":"G_DMEGDIND_00983",
"annotation":{
"sbo":"SBO:0000243"
}
},
{
"id":"DMEGDIND_01161",
"name":"G_DMEGDIND_01161",
"annotation":{
"sbo":"SBO:0000243"
}
},
{
"id":"DPCHFCIL_01645",
"name":"G_DPCHFCIL_01645",
"annotation":{
"sbo":"SBO:0000243"
}
},
{
"id":"DPCHFCIL_01939",
"name":"G_DPCHFCIL_01939",
"annotation":{
"sbo":"SBO:0000243"
}
},
{
"id":"ECIKPBKD_00009",
"name":"G_ECIKPBKD_00009",
"annotation":{
"sbo":"SBO:0000243"
}
},
{
"id":"ECIKPBKD_00023",
"name":"G_ECIKPBKD_00023",
"annotation":{
"sbo":"SBO:0000243"
}
},
{
"id":"EECFPPOL_00379",
"name":"G_EECFPPOL_00379",
"annotation":{
"sbo":"SBO:0000243"
}
},
{
"id":"FGNMBPGD_00409",
"name":"G_FGNMBPGD_00409",
"annotation":{
"sbo":"SBO:0000243"
}
},
{
"id":"FGNMBPGD_00956",
"name":"G_FGNMBPGD_00956",
"annotation":{
"sbo":"SBO:0000243"
}
},
{
"id":"FMNKJPOB_00049",
"name":"G_FMNKJPOB_00049",
"annotation":{
"sbo":"SBO:0000243"
}
},
{
"id":"FNFAPHNP_01343",
"name":"G_FNFAPHNP_01343",
"annotation":{
"sbo":"SBO:0000243"
}
},
{
"id":"FNFAPHNP_01429",
"name":"G_FNFAPHNP_01429",
"annotation":{
"sbo":"SBO:0000243"
}
},
{
"id":"FOGCDDDM_00050",
"name":"G_FOGCDDDM_00050",
"annotation":{
"sbo":"SBO:0000243"
}
},
{
"id":"FOGCDDDM_00140",
"name":"G_FOGCDDDM_00140",
"annotation":{
"sbo":"SBO:0000243"
}
},
{
"id":"GNIJCGBL_02249",
"name":"G_GNIJCGBL_02249",
"annotation":{
"sbo":"SBO:0000243"
}
},
{
"id":"GNIJCGBL_02269",
"name":"G_GNIJCGBL_02269",
"annotation":{
"sbo":"SBO:0000243"
}
},
{
"id":"GOMLJNCP_01305",
"name":"G_GOMLJNCP_01305",
"annotation":{
"sbo":"SBO:0000243"
}
},
{
"id":"GOMLJNCP_01392",
"name":"G_GOMLJNCP_01392",
"annotation":{
"sbo":"SBO:0000243"
}
},
{
"id":"GPCJPBPA_01613",
"name":"G_GPCJPBPA_01613",
"annotation":{
"sbo":"SBO:0000243"
}
},
{
"id":"GPCJPBPA_01766",
"name":"G_GPCJPBPA_01766",
"annotation":{
"sbo":"SBO:0000243"
}
},
{
"id":"HGMIPLML_00739",
"name":"G_HGMIPLML_00739",
"annotation":{
"sbo":"SBO:0000243"
}
},
{
"id":"HGMIPLML_00753",
"name":"G_HGMIPLML_00753",
"annotation":{
"sbo":"SBO:0000243"
}
},
{
"id":"ICGDBFIJ_00754",
"name":"G_ICGDBFIJ_00754",
"annotation":{
"sbo":"SBO:0000243"
}
},
{
"id":"ICGDBFIJ_00784",
"name":"G_ICGDBFIJ_00784",
"annotation":{
"sbo":"SBO:0000243"
}
},
{
"id":"IENDELEM_01569",
"name":"G_IENDELEM_01569",
"annotation":{
"sbo":"SBO:0000243"
}
},
{
"id":"IENDELEM_01648",
"name":"G_IENDELEM_01648",
"annotation":{
"sbo":"SBO:0000243"
}
},
{
"id":"JBMFNEJG_00412",
"name":"G_JBMFNEJG_00412",
"annotation":{
"sbo":"SBO:0000243"
}
},
{
"id":"JBMFNEJG_01769",
"name":"G_JBMFNEJG_01769",
"annotation":{
"sbo":"SBO:0000243"
}
},
{
"id":"JNFOEHBF_01427",
"name":"G_JNFOEHBF_01427",
"annotation":{
"sbo":"SBO:0000243"
}
},
{
"id":"JNFOEHBF_01783",
"name":"G_JNFOEHBF_01783",
"annotation":{
"sbo":"SBO:0000243"
}
},
{
"id":"JOGFIKJM_00717",
"name":"G_JOGFIKJM_00717",
"annotation":{
"sbo":"SBO:0000243"
}
},
{
"id":"JOGFIKJM_00785",
"name":"G_JOGFIKJM_00785",
"annotation":{
"sbo":"SBO:0000243"
}
},
{
"id":"JONNHBLJ_00241",
"name":"G_JONNHBLJ_00241",
"annotation":{
"sbo":"SBO:0000243"
}
},
{
"id":"JONNHBLJ_01835",
"name":"G_JONNHBLJ_01835",
"annotation":{
"sbo":"SBO:0000243"
}
},
{
"id":"JPLCGJLI_01150",
"name":"G_JPLCGJLI_01150",
"annotation":{
"sbo":"SBO:0000243"
}
},
{
"id":"JPLCGJLI_01395",
"name":"G_JPLCGJLI_01395",
"annotation":{
"sbo":"SBO:0000243"
}
},
{
"id":"KEKAOGAH_00956",
"name":"G_KEKAOGAH_00956",
"annotation":{
"sbo":"SBO:0000243"
}
},
{
"id":"LCBLFBPA_02281",
"name":"G_LCBLFBPA_02281",
"annotation":{
"sbo":"SBO:0000243"
}
},
{
"id":"LCBLFBPA_02298",
"name":"G_LCBLFBPA_02298",
"annotation":{
"sbo":"SBO:0000243"
}
},
{
"id":"MAHMJAGI_01096",
"name":"G_MAHMJAGI_01096",
"annotation":{
"sbo":"SBO:0000243"
}
},
{
"id":"MBELLAHI_00611",
"name":"G_MBELLAHI_00611",
"annotation":{
"sbo":"SBO:0000243"
}
},
{
"id":"MBELLAHI_00626",
"name":"G_MBELLAHI_00626",
"annotation":{
"sbo":"SBO:0000243"
}
},
{
"id":"MHEPMNFG_00133",
"name":"G_MHEPMNFG_00133",
"annotation":{
"sbo":"SBO:0000243"
}
},
{
"id":"MHEPMNFG_00147",
"name":"G_MHEPMNFG_00147",
"annotation":{
"sbo":"SBO:0000243"
}
},
{
"id":"MIIGGOHM_00596",
"name":"G_MIIGGOHM_00596",
"annotation":{
"sbo":"SBO:0000243"
}
},
{
"id":"MIIGGOHM_00936",
"name":"G_MIIGGOHM_00936",
"annotation":{
"sbo":"SBO:0000243"
}
},
{
"id":"MKJHJGGB_01286",
"name":"G_MKJHJGGB_01286",
"annotation":{
"sbo":"SBO:0000243"
}
},
{
"id":"MKJHJGGB_01780",
"name":"G_MKJHJGGB_01780",
"annotation":{
"sbo":"SBO:0000243"
}
},
{
"id":"NEDKIGBH_01371",
"name":"G_NEDKIGBH_01371",
"annotation":{
"sbo":"SBO:0000243"
}
},
{
"id":"NEDKIGBH_01533",
"name":"G_NEDKIGBH_01533",
"annotation":{
"sbo":"SBO:0000243"
}
},
{
"id":"NGKGKBHB_00556",
"name":"G_NGKGKBHB_00556",
"annotation":{
"sbo":"SBO:0000243"
}
},
{
"id":"NGKGKBHB_00566",
"name":"G_NGKGKBHB_00566",
"annotation":{
"sbo":"SBO:0000243"
}
},
{
"id":"OACJPCLC_01682",
"name":"G_OACJPCLC_01682",
"annotation":{
"sbo":"SBO:0000243"
}
},
{
"id":"OACJPCLC_01750",
"name":"G_OACJPCLC_01750",
"annotation":{
"sbo":"SBO:0000243"
}
},
{
"id":"OBJOJNBG_00766",
"name":"G_OBJOJNBG_00766",
"annotation":{
"sbo":"SBO:0000243"
}
},
{
"id":"OBJOJNBG_00862",
"name":"G_OBJOJNBG_00862",
"annotation":{
"sbo":"SBO:0000243"
}
},
{
"id":"OGHJNIPI_00008",
"name":"G_OGHJNIPI_00008",
"annotation":{
"sbo":"SBO:0000243"
}
},
{
"id":"OGHJNIPI_00022",
"name":"G_OGHJNIPI_00022",
"annotation":{
"sbo":"SBO:0000243"
}
},
{
"id":"OIEDPNMK_00821",
"name":"G_OIEDPNMK_00821",
"annotation":{
"sbo":"SBO:0000243"
}
},
{
"id":"OIEDPNMK_00985",
"name":"G_OIEDPNMK_00985",
"annotation":{
"sbo":"SBO:0000243"
}
},
{
"id":"OKKFCCGN_01398",
"name":"G_OKKFCCGN_01398",
"annotation":{
"sbo":"SBO:0000243"
}
},
{
"id":"PFKGGKPM_01499",
"name":"G_PFKGGKPM_01499",
"annotation":{
"sbo":"SBO:0000243"
}
},
{
"id":"PFKGGKPM_01750",
"name":"G_PFKGGKPM_01750",
"annotation":{
"sbo":"SBO:0000243"
}
},
{
"id":"POKNAFJD_01182",
"name":"G_POKNAFJD_01182",
"annotation":{
"sbo":"SBO:0000243"
}
},
{
"id":"AADJCKDE_00726",
"name":"G_AADJCKDE_00726",
"annotation":{
"sbo":"SBO:0000243"
}
},
{
"id":"AAOKDCMC_00682",
"name":"G_AAOKDCMC_00682",
"annotation":{
"sbo":"SBO:0000243"
}
},
{
"id":"AFCAPEGL_01887",
"name":"G_AFCAPEGL_01887",
"annotation":{
"sbo":"SBO:0000243"
}
},
{
"id":"AHCOALGL_00848",
"name":"G_AHCOALGL_00848",
"annotation":{
"sbo":"SBO:0000243"
}
},
{
"id":"ANMEFMID_01355",
"name":"G_ANMEFMID_01355",
"annotation":{
"sbo":"SBO:0000243"
}
},
{
"id":"APFAOPKF_01382",
"name":"G_APFAOPKF_01382",
"annotation":{
"sbo":"SBO:0000243"
}
},
{
"id":"BAABDPKG_01033",
"name":"G_BAABDPKG_01033",
"annotation":{
"sbo":"SBO:0000243"
}
},
{
"id":"BHEHFGME_00778",
"name":"G_BHEHFGME_00778",
"annotation":{
"sbo":"SBO:0000243"
}
},
{
"id":"BHGLEHHL_00089",
"name":"G_BHGLEHHL_00089",
"annotation":{
"sbo":"SBO:0000243"
}
},
{
"id":"BHOLABCC_00258",
"name":"G_BHOLABCC_00258",
"annotation":{
"sbo":"SBO:0000243"
}
},
{
"id":"BIFGHFOA_00727",
"name":"G_BIFGHFOA_00727",
"annotation":{
"sbo":"SBO:0000243"
}
},
{
"id":"CPEJFJEE_01429",
"name":"G_CPEJFJEE_01429",
"annotation":{
"sbo":"SBO:0000243"
}
},
{
"id":"DFAHPKFO_01041",
"name":"G_DFAHPKFO_01041",
"annotation":{
"sbo":"SBO:0000243"
}
},
{
"id":"DMEGDIND_00054",
"name":"G_DMEGDIND_00054",
"annotation":{
"sbo":"SBO:0000243"
}
},
{
"id":"DPCHFCIL_01169",
"name":"G_DPCHFCIL_01169",
"annotation":{
"sbo":"SBO:0000243"
}
},
{
"id":"ECIKPBKD_01446",
"name":"G_ECIKPBKD_01446",
"annotation":{
"sbo":"SBO:0000243"
}
},
{
"id":"EECFPPOL_00980",
"name":"G_EECFPPOL_00980",
"annotation":{
"sbo":"SBO:0000243"
}
},
{
"id":"FGNMBPGD_00160",
"name":"G_FGNMBPGD_00160",
"annotation":{
"sbo":"SBO:0000243"
}
},
{
"id":"FMNKJPOB_00190",
"name":"G_FMNKJPOB_00190",
"annotation":{
"sbo":"SBO:0000243"
}
},
{
"id":"FNFAPHNP_00592",
"name":"G_FNFAPHNP_00592",
"annotation":{
"sbo":"SBO:0000243"
}
},
{
"id":"FOGCDDDM_00441",
"name":"G_FOGCDDDM_00441",
"annotation":{
"sbo":"SBO:0000243"
}
},
{
"id":"GNIJCGBL_00700",
"name":"G_GNIJCGBL_00700",
"annotation":{
"sbo":"SBO:0000243"
}
},
{
"id":"GOMLJNCP_00599",
"name":"G_GOMLJNCP_00599",
"annotation":{
"sbo":"SBO:0000243"
}
},
{
"id":"GPCJPBPA_00774",
"name":"G_GPCJPBPA_00774",
"annotation":{
"sbo":"SBO:0000243"
}
},
{
"id":"HGMIPLML_01104",
"name":"G_HGMIPLML_01104",
"annotation":{
"sbo":"SBO:0000243"
}
},
{
"id":"ICGDBFIJ_01530",
"name":"G_ICGDBFIJ_01530",
"annotation":{
"sbo":"SBO:0000243"
}
},
{
"id":"IENDELEM_00834",
"name":"G_IENDELEM_00834",
"annotation":{
"sbo":"SBO:0000243"
}
},
{
"id":"JBMFNEJG_00454",
"name":"G_JBMFNEJG_00454",
"annotation":{
"sbo":"SBO:0000243"
}
},
{
"id":"JNFOEHBF_00969",
"name":"G_JNFOEHBF_00969",
"annotation":{
"sbo":"SBO:0000243"
}
},
{
"id":"JOGFIKJM_00878",
"name":"G_JOGFIKJM_00878",
"annotation":{
"sbo":"SBO:0000243"
}
},
{
"id":"JONNHBLJ_01286",
"name":"G_JONNHBLJ_01286",
"annotation":{
"sbo":"SBO:0000243"
}
},
{
"id":"JPLCGJLI_00070",
"name":"G_JPLCGJLI_00070",
"annotation":{
"sbo":"SBO:0000243"
}
},
{
"id":"LCBLFBPA_00668",
"name":"G_LCBLFBPA_00668",
"annotation":{
"sbo":"SBO:0000243"
}
},
{
"id":"LIJCHFOB_01292",
"name":"G_LIJCHFOB_01292",
"annotation":{
"sbo":"SBO:0000243"
}
},
{
"id":"MAHMJAGI_01289",
"name":"G_MAHMJAGI_01289",
"annotation":{
"sbo":"SBO:0000243"
}
},
{
"id":"MBELLAHI_02488",
"name":"G_MBELLAHI_02488",
"annotation":{
"sbo":"SBO:0000243"
}
},
{
"id":"MHEPMNFG_00449",
"name":"G_MHEPMNFG_00449",
"annotation":{
"sbo":"SBO:0000243"
}
},
{
"id":"MIIGGOHM_00196",
"name":"G_MIIGGOHM_00196",
"annotation":{
"sbo":"SBO:0000243"
}
},
{
"id":"MKJHJGGB_01609",
"name":"G_MKJHJGGB_01609",
"annotation":{
"sbo":"SBO:0000243"
}
},
{
"id":"NEDKIGBH_00739",
"name":"G_NEDKIGBH_00739",
"annotation":{
"sbo":"SBO:0000243"
}
},
{
"id":"NGKGKBHB_02382",
"name":"G_NGKGKBHB_02382",
"annotation":{
"sbo":"SBO:0000243"
}
},
{
"id":"OACJPCLC_01175",
"name":"G_OACJPCLC_01175",
"annotation":{
"sbo":"SBO:0000243"
}
},
{
"id":"OBJOJNBG_01171",
"name":"G_OBJOJNBG_01171",
"annotation":{
"sbo":"SBO:0000243"
}
},
{
"id":"OGHJNIPI_00525",
"name":"G_OGHJNIPI_00525",
"annotation":{
"sbo":"SBO:0000243"
}
},
{
"id":"OIEDPNMK_01299",
"name":"G_OIEDPNMK_01299",
"annotation":{
"sbo":"SBO:0000243"
}
},
{
"id":"OKKFCCGN_00289",
"name":"G_OKKFCCGN_00289",
"annotation":{
"sbo":"SBO:0000243"
}
},
{
"id":"PFKGGKPM_00900",
"name":"G_PFKGGKPM_00900",
"annotation":{
"sbo":"SBO:0000243"
}
},
{
"id":"POKNAFJD_00777",
"name":"G_POKNAFJD_00777",
"annotation":{
"sbo":"SBO:0000243"
}
},
{
"id":"AADJCKDE_02185",
"name":"G_AADJCKDE_02185",
"annotation":{
"sbo":"SBO:0000243"
}
},
{
"id":"AAOKDCMC_01312",
"name":"G_AAOKDCMC_01312",
"annotation":{
"sbo":"SBO:0000243"
}
},
{
"id":"AFCAPEGL_01250",
"name":"G_AFCAPEGL_01250",
"annotation":{
"sbo":"SBO:0000243"
}
},
{
"id":"AFCAPEGL_01873",
"name":"G_AFCAPEGL_01873",
"annotation":{
"sbo":"SBO:0000243"
}
},
{
"id":"AHCOALGL_00750",
"name":"G_AHCOALGL_00750",
"annotation":{
"sbo":"SBO:0000243"
}
},
{
"id":"ANMEFMID_00970",
"name":"G_ANMEFMID_00970",
"annotation":{
"sbo":"SBO:0000243"
}
},
{
"id":"APFAOPKF_01203",
"name":"G_APFAOPKF_01203",
"annotation":{
"sbo":"SBO:0000243"
}
},
{
"id":"BAABDPKG_01045",
"name":"G_BAABDPKG_01045",
"annotation":{
"sbo":"SBO:0000243"
}
},
{
"id":"BHEHFGME_00680",
"name":"G_BHEHFGME_00680",
"annotation":{
"sbo":"SBO:0000243"
}
},
{
"id":"BHGLEHHL_00130",
"name":"G_BHGLEHHL_00130",
"annotation":{
"sbo":"SBO:0000243"
}
},
{
"id":"BHOLABCC_00294",
"name":"G_BHOLABCC_00294",
"annotation":{
"sbo":"SBO:0000243"
}
},
{
"id":"BIFGHFOA_00763",
"name":"G_BIFGHFOA_00763",
"annotation":{
"sbo":"SBO:0000243"
}
},
{
"id":"CPEJFJEE_00072",
"name":"G_CPEJFJEE_00072",
"annotation":{
"sbo":"SBO:0000243"
}
},
{
"id":"DFAHPKFO_01150",
"name":"G_DFAHPKFO_01150",
"annotation":{
"sbo":"SBO:0000243"
}
},
{
"id":"DMEGDIND_00029",
"name":"G_DMEGDIND_00029",
"annotation":{
"sbo":"SBO:0000243"
}
},
{
"id":"DPCHFCIL_01273",
"name":"G_DPCHFCIL_01273",
"annotation":{
"sbo":"SBO:0000243"
}
},
{
"id":"ECIKPBKD_01779",
"name":"G_ECIKPBKD_01779",
"annotation":{
"sbo":"SBO:0000243"
}
},
{
"id":"EECFPPOL_00596",
"name":"G_EECFPPOL_00596",
"annotation":{
"sbo":"SBO:0000243"
}
},
{
"id":"FGNMBPGD_00258",
"name":"G_FGNMBPGD_00258",
"annotation":{
"sbo":"SBO:0000243"
}
},
{
"id":"FMNKJPOB_00394",
"name":"G_FMNKJPOB_00394",
"annotation":{
"sbo":"SBO:0000243"
}
},
{
"id":"FNFAPHNP_00631",
"name":"G_FNFAPHNP_00631",
"annotation":{
"sbo":"SBO:0000243"
}
},
{
"id":"FOGCDDDM_00477",
"name":"G_FOGCDDDM_00477",
"annotation":{
"sbo":"SBO:0000243"
}
},
{
"id":"FOGCDDDM_01983",
"name":"G_FOGCDDDM_01983",
"annotation":{
"sbo":"SBO:0000243"
}
},
{
"id":"GNIJCGBL_02100",
"name":"G_GNIJCGBL_02100",
"annotation":{
"sbo":"SBO:0000243"
}
},
{
"id":"GOMLJNCP_00636",
"name":"G_GOMLJNCP_00636",
"annotation":{
"sbo":"SBO:0000243"
}
},
{
"id":"GPCJPBPA_00831",
"name":"G_GPCJPBPA_00831",
"annotation":{
"sbo":"SBO:0000243"
}
},
{
"id":"HGMIPLML_01092",
"name":"G_HGMIPLML_01092",
"annotation":{
"sbo":"SBO:0000243"
}
},
{
"id":"ICGDBFIJ_00735",
"name":"G_ICGDBFIJ_00735",
"annotation":{
"sbo":"SBO:0000243"
}
},
{
"id":"ICGDBFIJ_01009",
"name":"G_ICGDBFIJ_01009",
"annotation":{
"sbo":"SBO:0000243"
}
},
{
"id":"ICGDBFIJ_01010",
"name":"G_ICGDBFIJ_01010",
"annotation":{
"sbo":"SBO:0000243"
}
},
{
"id":"IENDELEM_00872",
"name":"G_IENDELEM_00872",
"annotation":{
"sbo":"SBO:0000243"
}
},
{
"id":"JBMFNEJG_00443",
"name":"G_JBMFNEJG_00443",
"annotation":{
"sbo":"SBO:0000243"
}
},
{
"id":"JNFOEHBF_01065",
"name":"G_JNFOEHBF_01065",
"annotation":{
"sbo":"SBO:0000243"
}
},
{
"id":"JONNHBLJ_01235",
"name":"G_JONNHBLJ_01235",
"annotation":{
"sbo":"SBO:0000243"
}
},
{
"id":"JPLCGJLI_00034",
"name":"G_JPLCGJLI_00034",
"annotation":{
"sbo":"SBO:0000243"
}
},
{
"id":"KEKAOGAH_01311",
"name":"G_KEKAOGAH_01311",
"annotation":{
"sbo":"SBO:0000243"
}
},
{
"id":"LCBLFBPA_02117",
"name":"G_LCBLFBPA_02117",
"annotation":{
"sbo":"SBO:0000243"
}
},
{
"id":"LIJCHFOB_00697",
"name":"G_LIJCHFOB_00697",
"annotation":{
"sbo":"SBO:0000243"
}
},
{
"id":"MAHMJAGI_01259",
"name":"G_MAHMJAGI_01259",
"annotation":{
"sbo":"SBO:0000243"
}
},
{
"id":"MBELLAHI_02880",
"name":"G_MBELLAHI_02880",
"annotation":{
"sbo":"SBO:0000243"
}
},
{
"id":"MHEPMNFG_00461",
"name":"G_MHEPMNFG_00461",
"annotation":{
"sbo":"SBO:0000243"
}
},
{
"id":"MIIGGOHM_00293",
"name":"G_MIIGGOHM_00293",
"annotation":{
"sbo":"SBO:0000243"
}
},
{
"id":"MKJHJGGB_00367",
"name":"G_MKJHJGGB_00367",
"annotation":{
"sbo":"SBO:0000243"
}
},
{
"id":"NEDKIGBH_00774",
"name":"G_NEDKIGBH_00774",
"annotation":{
"sbo":"SBO:0000243"
}
},
{
"id":"NGKGKBHB_00079",
"name":"G_NGKGKBHB_00079",
"annotation":{
"sbo":"SBO:0000243"
}
},
{
"id":"OACJPCLC_01160",
"name":"G_OACJPCLC_01160",
"annotation":{
"sbo":"SBO:0000243"
}
},
{
"id":"OBJOJNBG_00563",
"name":"G_OBJOJNBG_00563",
"annotation":{
"sbo":"SBO:0000243"
}
},
{
"id":"OGHJNIPI_00537",
"name":"G_OGHJNIPI_00537",
"annotation":{
"sbo":"SBO:0000243"
}
},
{
"id":"OIEDPNMK_00610",
"name":"G_OIEDPNMK_00610",
"annotation":{
"sbo":"SBO:0000243"
}
},
{
"id":"OKKFCCGN_00334",
"name":"G_OKKFCCGN_00334",
"annotation":{
"sbo":"SBO:0000243"
}
},
{
"id":"PFKGGKPM_00946",
"name":"G_PFKGGKPM_00946",
"annotation":{
"sbo":"SBO:0000243"
}
},
{
"id":"PFKGGKPM_00947",
"name":"G_PFKGGKPM_00947",
"annotation":{
"sbo":"SBO:0000243"
}
},
{
"id":"PFKGGKPM_01301",
"name":"G_PFKGGKPM_01301",
"annotation":{
"sbo":"SBO:0000243"
}
},
{
"id":"POKNAFJD_00809",
"name":"G_POKNAFJD_00809",
"annotation":{
"sbo":"SBO:0000243"
}
},
{
"id":"AADJCKDE_00522",
"name":"G_AADJCKDE_00522",
"annotation":{
"sbo":"SBO:0000243"
}
},
{
"id":"AADJCKDE_00792",
"name":"G_AADJCKDE_00792",
"annotation":{
"sbo":"SBO:0000243"
}
},
{
"id":"AADJCKDE_00793",
"name":"G_AADJCKDE_00793",
"annotation":{
"sbo":"SBO:0000243"
}
},
{
"id":"AADJCKDE_01548",
"name":"G_AADJCKDE_01548",
"annotation":{
"sbo":"SBO:0000243"
}
},
{
"id":"AADJCKDE_02481",
"name":"G_AADJCKDE_02481",
"annotation":{
"sbo":"SBO:0000243"
}
},
{
"id":"AADJCKDE_02725",
"name":"G_AADJCKDE_02725",
"annotation":{
"sbo":"SBO:0000243"
}
},
{
"id":"AAOKDCMC_00140",
"name":"G_AAOKDCMC_00140",
"annotation":{
"sbo":"SBO:0000243"
}
},
{
"id":"AAOKDCMC_00568",
"name":"G_AAOKDCMC_00568",
"annotation":{
"sbo":"SBO:0000243"
}
},
{
"id":"AAOKDCMC_01365",
"name":"G_AAOKDCMC_01365",
"annotation":{
"sbo":"SBO:0000243"
}
},
{
"id":"AAOKDCMC_01761",
"name":"G_AAOKDCMC_01761",
"annotation":{
"sbo":"SBO:0000243"
}
},
{
"id":"AAOKDCMC_01808",
"name":"G_AAOKDCMC_01808",
"annotation":{
"sbo":"SBO:0000243"
}
},
{
"id":"AAOKDCMC_02039",
"name":"G_AAOKDCMC_02039",
"annotation":{
"sbo":"SBO:0000243"
}
},
{
"id":"AAOKDCMC_02167",
"name":"G_AAOKDCMC_02167",
"annotation":{
"sbo":"SBO:0000243"
}
},
{
"id":"AFCAPEGL_00357",
"name":"G_AFCAPEGL_00357",
"annotation":{
"sbo":"SBO:0000243"
}
},
{
"id":"AFCAPEGL_00504",
"name":"G_AFCAPEGL_00504",
"annotation":{
"sbo":"SBO:0000243"
}
},
{
"id":"AFCAPEGL_02001",
"name":"G_AFCAPEGL_02001",
"annotation":{
"sbo":"SBO:0000243"
}
},
{
"id":"AHCOALGL_00678",
"name":"G_AHCOALGL_00678",
"annotation":{
"sbo":"SBO:0000243"
}
},
{
"id":"AHCOALGL_00732",
"name":"G_AHCOALGL_00732",
"annotation":{
"sbo":"SBO:0000243"
}
},
{
"id":"AHCOALGL_01384",
"name":"G_AHCOALGL_01384",
"annotation":{
"sbo":"SBO:0000243"
}
},
{
"id":"AHCOALGL_01579",
"name":"G_AHCOALGL_01579",
"annotation":{
"sbo":"SBO:0000243"
}
},
{
"id":"AHCOALGL_02037",
"name":"G_AHCOALGL_02037",
"annotation":{
"sbo":"SBO:0000243"
}
},
{
"id":"AHCOALGL_02202",
"name":"G_AHCOALGL_02202",
"annotation":{
"sbo":"SBO:0000243"
}
},
{
"id":"ANMEFMID_01208",
"name":"G_ANMEFMID_01208",
"annotation":{
"sbo":"SBO:0000243"
}
},
{
"id":"ANMEFMID_01421",
"name":"G_ANMEFMID_01421",
"annotation":{
"sbo":"SBO:0000243"
}
},
{
"id":"ANMEFMID_01422",
"name":"G_ANMEFMID_01422",
"annotation":{
"sbo":"SBO:0000243"
}
},
{
"id":"ANMEFMID_02224",
"name":"G_ANMEFMID_02224",
"annotation":{
"sbo":"SBO:0000243"
}
},
{
"id":"ANMEFMID_02747",
"name":"G_ANMEFMID_02747",
"annotation":{
"sbo":"SBO:0000243"
}
},
{
"id":"ANMEFMID_03000",
"name":"G_ANMEFMID_03000",
"annotation":{
"sbo":"SBO:0000243"
}
},
{
"id":"APFAOPKF_00097",
"name":"G_APFAOPKF_00097",
"annotation":{
"sbo":"SBO:0000243"
}
},
{
"id":"APFAOPKF_00125",
"name":"G_APFAOPKF_00125",
"annotation":{
"sbo":"SBO:0000243"
}
},
{
"id":"APFAOPKF_00200",
"name":"G_APFAOPKF_00200",
"annotation":{
"sbo":"SBO:0000243"
}
},
{
"id":"BAABDPKG_00112",
"name":"G_BAABDPKG_00112",
"annotation":{
"sbo":"SBO:0000243"
}
},
{
"id":"BAABDPKG_00461",
"name":"G_BAABDPKG_00461",
"annotation":{
"sbo":"SBO:0000243"
}
},
{
"id":"BAABDPKG_00911",
"name":"G_BAABDPKG_00911",
"annotation":{
"sbo":"SBO:0000243"
}
},
{
"id":"BAABDPKG_01209",
"name":"G_BAABDPKG_01209",
"annotation":{
"sbo":"SBO:0000243"
}
},
{
"id":"BAABDPKG_01896",
"name":"G_BAABDPKG_01896",
"annotation":{
"sbo":"SBO:0000243"
}
},
{
"id":"BHEHFGME_00607",
"name":"G_BHEHFGME_00607",
"annotation":{
"sbo":"SBO:0000243"
}
},
{
"id":"BHEHFGME_00662",
"name":"G_BHEHFGME_00662",
"annotation":{
"sbo":"SBO:0000243"
}
},
{
"id":"BHEHFGME_01189",
"name":"G_BHEHFGME_01189",
"annotation":{
"sbo":"SBO:0000243"
}
},
{
"id":"BHEHFGME_01853",
"name":"G_BHEHFGME_01853",
"annotation":{
"sbo":"SBO:0000243"
}
},
{
"id":"BHEHFGME_01989",
"name":"G_BHEHFGME_01989",
"annotation":{
"sbo":"SBO:0000243"
}
},
{
"id":"BHEHFGME_02189",
"name":"G_BHEHFGME_02189",
"annotation":{
"sbo":"SBO:0000243"
}
},
{
"id":"BHGLEHHL_00204",
"name":"G_BHGLEHHL_00204",
"annotation":{
"sbo":"SBO:0000243"
}
},
{
"id":"BHGLEHHL_00623",
"name":"G_BHGLEHHL_00623",
"annotation":{
"sbo":"SBO:0000243"
}
},
{
"id":"BHGLEHHL_01343",
"name":"G_BHGLEHHL_01343",
"annotation":{
"sbo":"SBO:0000243"
}
},
{
"id":"BHGLEHHL_01508",
"name":"G_BHGLEHHL_01508",
"annotation":{
"sbo":"SBO:0000243"
}
},
{
"id":"BHGLEHHL_01678",
"name":"G_BHGLEHHL_01678",
"annotation":{
"sbo":"SBO:0000243"
}
},
{
"id":"BHGLEHHL_01849",
"name":"G_BHGLEHHL_01849",
"annotation":{
"sbo":"SBO:0000243"
}
},
{
"id":"BHGLEHHL_01852",
"name":"G_BHGLEHHL_01852",
"annotation":{
"sbo":"SBO:0000243"
}
},
{
"id":"BHGLEHHL_02075",
"name":"G_BHGLEHHL_02075",
"annotation":{
"sbo":"SBO:0000243"
}
},
{
"id":"BHOLABCC_00044",
"name":"G_BHOLABCC_00044",
"annotation":{
"sbo":"SBO:0000243"
}
},
{
"id":"BHOLABCC_01279",
"name":"G_BHOLABCC_01279",
"annotation":{
"sbo":"SBO:0000243"
}
},
{
"id":"BHOLABCC_01439",
"name":"G_BHOLABCC_01439",
"annotation":{
"sbo":"SBO:0000243"
}
},
{
"id":"BHOLABCC_01442",
"name":"G_BHOLABCC_01442",
"annotation":{
"sbo":"SBO:0000243"
}
},
{
"id":"BHOLABCC_01734",
"name":"G_BHOLABCC_01734",
"annotation":{
"sbo":"SBO:0000243"
}
},
{
"id":"BHOLABCC_01897",
"name":"G_BHOLABCC_01897",
"annotation":{
"sbo":"SBO:0000243"
}
},
{
"id":"BIFGHFOA_00409",
"name":"G_BIFGHFOA_00409",
"annotation":{
"sbo":"SBO:0000243"
}
},
{
"id":"BIFGHFOA_00598",
"name":"G_BIFGHFOA_00598",
"annotation":{
"sbo":"SBO:0000243"
}
},
{
"id":"BIFGHFOA_00601",
"name":"G_BIFGHFOA_00601",
"annotation":{
"sbo":"SBO:0000243"
}
},
{
"id":"BIFGHFOA_01215",
"name":"G_BIFGHFOA_01215",
"annotation":{
"sbo":"SBO:0000243"
}
},
{
"id":"BIFGHFOA_01216",
"name":"G_BIFGHFOA_01216",
"annotation":{
"sbo":"SBO:0000243"
}
},
{
"id":"BIFGHFOA_01849",
"name":"G_BIFGHFOA_01849",
"annotation":{
"sbo":"SBO:0000243"
}
},
{
"id":"CPEJFJEE_00211",
"name":"G_CPEJFJEE_00211",
"annotation":{
"sbo":"SBO:0000243"
}
},
{
"id":"CPEJFJEE_00611",
"name":"G_CPEJFJEE_00611",
"annotation":{
"sbo":"SBO:0000243"
}
},
{
"id":"CPEJFJEE_00707",
"name":"G_CPEJFJEE_00707",
"annotation":{
"sbo":"SBO:0000243"
}
},
{
"id":"CPEJFJEE_01543",
"name":"G_CPEJFJEE_01543",
"annotation":{
"sbo":"SBO:0000243"
}
},
{
"id":"CPEJFJEE_01801",
"name":"G_CPEJFJEE_01801",
"annotation":{
"sbo":"SBO:0000243"
}
},
{
"id":"CPEJFJEE_02090",
"name":"G_CPEJFJEE_02090",
"annotation":{
"sbo":"SBO:0000243"
}
},
{
"id":"CPEJFJEE_02218",
"name":"G_CPEJFJEE_02218",
"annotation":{
"sbo":"SBO:0000243"
}
},
{
"id":"DFAHPKFO_01169",
"name":"G_DFAHPKFO_01169",
"annotation":{
"sbo":"SBO:0000243"
}
},
{
"id":"DFAHPKFO_01227",
"name":"G_DFAHPKFO_01227",
"annotation":{
"sbo":"SBO:0000243"
}
},
{
"id":"DFAHPKFO_02017",
"name":"G_DFAHPKFO_02017",
"annotation":{
"sbo":"SBO:0000243"
}
},
{
"id":"DFAHPKFO_02153",
"name":"G_DFAHPKFO_02153",
"annotation":{
"sbo":"SBO:0000243"
}
},
{
"id":"DFAHPKFO_02352",
"name":"G_DFAHPKFO_02352",
"annotation":{
"sbo":"SBO:0000243"
}
},
{
"id":"DFAHPKFO_02651",
"name":"G_DFAHPKFO_02651",
"annotation":{
"sbo":"SBO:0000243"
}
},
{
"id":"DMEGDIND_00264",
"name":"G_DMEGDIND_00264",
"annotation":{
"sbo":"SBO:0000243"
}
},
{
"id":"DMEGDIND_00280",
"name":"G_DMEGDIND_00280",
"annotation":{
"sbo":"SBO:0000243"
}
},
{
"id":"DMEGDIND_00391",
"name":"G_DMEGDIND_00391",
"annotation":{
"sbo":"SBO:0000243"
}
},
{
"id":"DMEGDIND_00542",
"name":"G_DMEGDIND_00542",
"annotation":{
"sbo":"SBO:0000243"
}
},
{
"id":"DMEGDIND_00641",
"name":"G_DMEGDIND_00641",
"annotation":{
"sbo":"SBO:0000243"
}
},
{
"id":"DMEGDIND_01601",
"name":"G_DMEGDIND_01601",
"annotation":{
"sbo":"SBO:0000243"
}
},
{
"id":"DMEGDIND_01624",
"name":"G_DMEGDIND_01624",
"annotation":{
"sbo":"SBO:0000243"
}
},
{
"id":"DPCHFCIL_01352",
"name":"G_DPCHFCIL_01352",
"annotation":{
"sbo":"SBO:0000243"
}
},
{
"id":"DPCHFCIL_01405",
"name":"G_DPCHFCIL_01405",
"annotation":{
"sbo":"SBO:0000243"
}
},
{
"id":"DPCHFCIL_02130",
"name":"G_DPCHFCIL_02130",
"annotation":{
"sbo":"SBO:0000243"
}
},
{
"id":"DPCHFCIL_02271",
"name":"G_DPCHFCIL_02271",
"annotation":{
"sbo":"SBO:0000243"
}
},
{
"id":"DPCHFCIL_02474",
"name":"G_DPCHFCIL_02474",
"annotation":{
"sbo":"SBO:0000243"
}
},
{
"id":"DPCHFCIL_02761",
"name":"G_DPCHFCIL_02761",
"annotation":{
"sbo":"SBO:0000243"
}
},
{
"id":"ECIKPBKD_00004",
"name":"G_ECIKPBKD_00004",
"annotation":{
"sbo":"SBO:0000243"
}
},
{
"id":"ECIKPBKD_00302",
"name":"G_ECIKPBKD_00302",
"annotation":{
"sbo":"SBO:0000243"
}
},
{
"id":"ECIKPBKD_00361",
"name":"G_ECIKPBKD_00361",
"annotation":{
"sbo":"SBO:0000243"
}
},
{
"id":"ECIKPBKD_01327",
"name":"G_ECIKPBKD_01327",
"annotation":{
"sbo":"SBO:0000243"
}
},
{
"id":"EECFPPOL_00496",
"name":"G_EECFPPOL_00496",
"annotation":{
"sbo":"SBO:0000243"
}
},
{
"id":"EECFPPOL_00712",
"name":"G_EECFPPOL_00712",
"annotation":{
"sbo":"SBO:0000243"
}
},
{
"id":"EECFPPOL_00715",
"name":"G_EECFPPOL_00715",
"annotation":{
"sbo":"SBO:0000243"
}
},
{
"id":"EECFPPOL_00825",
"name":"G_EECFPPOL_00825",
"annotation":{
"sbo":"SBO:0000243"
}
},
{
"id":"EECFPPOL_00834",
"name":"G_EECFPPOL_00834",
"annotation":{
"sbo":"SBO:0000243"
}
},
{
"id":"EECFPPOL_01578",
"name":"G_EECFPPOL_01578",
"annotation":{
"sbo":"SBO:0000243"
}
},
{
"id":"FGNMBPGD_00577",
"name":"G_FGNMBPGD_00577",
"annotation":{
"sbo":"SBO:0000243"
}
},
{
"id":"FGNMBPGD_00613",
"name":"G_FGNMBPGD_00613",
"annotation":{
"sbo":"SBO:0000243"
}
},
{
"id":"FGNMBPGD_01530",
"name":"G_FGNMBPGD_01530",
"annotation":{
"sbo":"SBO:0000243"
}
},
{
"id":"FMNKJPOB_00050",
"name":"G_FMNKJPOB_00050",
"annotation":{
"sbo":"SBO:0000243"
}
},
{
"id":"FMNKJPOB_00159",
"name":"G_FMNKJPOB_00159",
"annotation":{
"sbo":"SBO:0000243"
}
},
{
"id":"FMNKJPOB_00616",
"name":"G_FMNKJPOB_00616",
"annotation":{
"sbo":"SBO:0000243"
}
},
{
"id":"FMNKJPOB_00620",
"name":"G_FMNKJPOB_00620",
"annotation":{
"sbo":"SBO:0000243"
}
},
{
"id":"FMNKJPOB_00937",
"name":"G_FMNKJPOB_00937",
"annotation":{
"sbo":"SBO:0000243"
}
},
{
"id":"FNFAPHNP_00203",
"name":"G_FNFAPHNP_00203",
"annotation":{
"sbo":"SBO:0000243"
}
},
{
"id":"FNFAPHNP_00698",
"name":"G_FNFAPHNP_00698",
"annotation":{
"sbo":"SBO:0000243"
}
},
{
"id":"FNFAPHNP_01611",
"name":"G_FNFAPHNP_01611",
"annotation":{
"sbo":"SBO:0000243"
}
},
{
"id":"FNFAPHNP_01614",
"name":"G_FNFAPHNP_01614",
"annotation":{
"sbo":"SBO:0000243"
}
},
{
"id":"FNFAPHNP_01787",
"name":"G_FNFAPHNP_01787",
"annotation":{
"sbo":"SBO:0000243"
}
},
{
"id":"FOGCDDDM_00147",
"name":"G_FOGCDDDM_00147",
"annotation":{
"sbo":"SBO:0000243"
}
},
{
"id":"FOGCDDDM_00305",
"name":"G_FOGCDDDM_00305",
"annotation":{
"sbo":"SBO:0000243"
}
},
{
"id":"FOGCDDDM_00922",
"name":"G_FOGCDDDM_00922",
"annotation":{
"sbo":"SBO:0000243"
}
},
{
"id":"FOGCDDDM_01947",
"name":"G_FOGCDDDM_01947",
"annotation":{
"sbo":"SBO:0000243"
}
},
{
"id":"FOGCDDDM_01993",
"name":"G_FOGCDDDM_01993",
"annotation":{
"sbo":"SBO:0000243"
}
},
{
"id":"GNIJCGBL_00554",
"name":"G_GNIJCGBL_00554",
"annotation":{
"sbo":"SBO:0000243"
}
},
{
"id":"GNIJCGBL_00768",
"name":"G_GNIJCGBL_00768",
"annotation":{
"sbo":"SBO:0000243"
}
},
{
"id":"GNIJCGBL_00769",
"name":"G_GNIJCGBL_00769",
"annotation":{
"sbo":"SBO:0000243"
}
},
{
"id":"GNIJCGBL_01554",
"name":"G_GNIJCGBL_01554",
"annotation":{
"sbo":"SBO:0000243"
}
},
{
"id":"GNIJCGBL_02397",
"name":"G_GNIJCGBL_02397",
"annotation":{
"sbo":"SBO:0000243"
}
},
{
"id":"GNIJCGBL_02630",
"name":"G_GNIJCGBL_02630",
"annotation":{
"sbo":"SBO:0000243"
}
},
{
"id":"GOMLJNCP_00206",
"name":"G_GOMLJNCP_00206",
"annotation":{
"sbo":"SBO:0000243"
}
},
{
"id":"GOMLJNCP_00701",
"name":"G_GOMLJNCP_00701",
"annotation":{
"sbo":"SBO:0000243"
}
},
{
"id":"GOMLJNCP_01578",
"name":"G_GOMLJNCP_01578",
"annotation":{
"sbo":"SBO:0000243"
}
},
{
"id":"GOMLJNCP_01581",
"name":"G_GOMLJNCP_01581",
"annotation":{
"sbo":"SBO:0000243"
}
},
{
"id":"GOMLJNCP_01755",
"name":"G_GOMLJNCP_01755",
"annotation":{
"sbo":"SBO:0000243"
}
},
{
"id":"GPCJPBPA_00211",
"name":"G_GPCJPBPA_00211",
"annotation":{
"sbo":"SBO:0000243"
}
},
{
"id":"GPCJPBPA_00350",
"name":"G_GPCJPBPA_00350",
"annotation":{
"sbo":"SBO:0000243"
}
},
{
"id":"GPCJPBPA_00353",
"name":"G_GPCJPBPA_00353",
"annotation":{
"sbo":"SBO:0000243"
}
},
{
"id":"GPCJPBPA_00560",
"name":"G_GPCJPBPA_00560",
"annotation":{
"sbo":"SBO:0000243"
}
},
{
"id":"GPCJPBPA_01900",
"name":"G_GPCJPBPA_01900",
"annotation":{
"sbo":"SBO:0000243"
}
},
{
"id":"HGMIPLML_00392",
"name":"G_HGMIPLML_00392",
"annotation":{
"sbo":"SBO:0000243"
}
},
{
"id":"HGMIPLML_00758",
"name":"G_HGMIPLML_00758",
"annotation":{
"sbo":"SBO:0000243"
}
},
{
"id":"HGMIPLML_01229",
"name":"G_HGMIPLML_01229",
"annotation":{
"sbo":"SBO:0000243"
}
},
{
"id":"HGMIPLML_01486",
"name":"G_HGMIPLML_01486",
"annotation":{
"sbo":"SBO:0000243"
}
},
{
"id":"HGMIPLML_01657",
"name":"G_HGMIPLML_01657",
"annotation":{
"sbo":"SBO:0000243"
}
},
{
"id":"ICGDBFIJ_00745",
"name":"G_ICGDBFIJ_00745",
"annotation":{
"sbo":"SBO:0000243"
}
},
{
"id":"ICGDBFIJ_01141",
"name":"G_ICGDBFIJ_01141",
"annotation":{
"sbo":"SBO:0000243"
}
},
{
"id":"ICGDBFIJ_01409",
"name":"G_ICGDBFIJ_01409",
"annotation":{
"sbo":"SBO:0000243"
}
},
{
"id":"ICGDBFIJ_01498",
"name":"G_ICGDBFIJ_01498",
"annotation":{
"sbo":"SBO:0000243"
}
},
{
"id":"IENDELEM_00219",
"name":"G_IENDELEM_00219",
"annotation":{
"sbo":"SBO:0000243"
}
},
{
"id":"IENDELEM_00376",
"name":"G_IENDELEM_00376",
"annotation":{
"sbo":"SBO:0000243"
}
},
{
"id":"IENDELEM_00379",
"name":"G_IENDELEM_00379",
"annotation":{
"sbo":"SBO:0000243"
}
},
{
"id":"IENDELEM_00582",
"name":"G_IENDELEM_00582",
"annotation":{
"sbo":"SBO:0000243"
}
},
{
"id":"IENDELEM_01910",
"name":"G_IENDELEM_01910",
"annotation":{
"sbo":"SBO:0000243"
}
},
{
"id":"JBMFNEJG_00114",
"name":"G_JBMFNEJG_00114",
"annotation":{
"sbo":"SBO:0000243"
}
},
{
"id":"JBMFNEJG_00579",
"name":"G_JBMFNEJG_00579",
"annotation":{
"sbo":"SBO:0000243"
}
},
{
"id":"JBMFNEJG_01090",
"name":"G_JBMFNEJG_01090",
"annotation":{
"sbo":"SBO:0000243"
}
},
{
"id":"JBMFNEJG_01764",
"name":"G_JBMFNEJG_01764",
"annotation":{
"sbo":"SBO:0000243"
}
},
{
"id":"JBMFNEJG_01807",
"name":"G_JBMFNEJG_01807",
"annotation":{
"sbo":"SBO:0000243"
}
},
{
"id":"JNFOEHBF_01146",
"name":"G_JNFOEHBF_01146",
"annotation":{
"sbo":"SBO:0000243"
}
},
{
"id":"JNFOEHBF_01199",
"name":"G_JNFOEHBF_01199",
"annotation":{
"sbo":"SBO:0000243"
}
},
{
"id":"JNFOEHBF_01953",
"name":"G_JNFOEHBF_01953",
"annotation":{
"sbo":"SBO:0000243"
}
},
{
"id":"JNFOEHBF_02102",
"name":"G_JNFOEHBF_02102",
"annotation":{
"sbo":"SBO:0000243"
}
},
{
"id":"JNFOEHBF_02301",
"name":"G_JNFOEHBF_02301",
"annotation":{
"sbo":"SBO:0000243"
}
},
{
"id":"JNFOEHBF_02573",
"name":"G_JNFOEHBF_02573",
"annotation":{
"sbo":"SBO:0000243"
}
},
{
"id":"JOGFIKJM_00078",
"name":"G_JOGFIKJM_00078",
"annotation":{
"sbo":"SBO:0000243"
}
},
{
"id":"JOGFIKJM_00122",
"name":"G_JOGFIKJM_00122",
"annotation":{
"sbo":"SBO:0000243"
}
},
{
"id":"JOGFIKJM_00413",
"name":"G_JOGFIKJM_00413",
"annotation":{
"sbo":"SBO:0000243"
}
},
{
"id":"JOGFIKJM_00790",
"name":"G_JOGFIKJM_00790",
"annotation":{
"sbo":"SBO:0000243"
}
},
{
"id":"JOGFIKJM_01726",
"name":"G_JOGFIKJM_01726",
"annotation":{
"sbo":"SBO:0000243"
}
},
{
"id":"JONNHBLJ_00248",
"name":"G_JONNHBLJ_00248",
"annotation":{
"sbo":"SBO:0000243"
}
},
{
"id":"JONNHBLJ_01417",
"name":"G_JONNHBLJ_01417",
"annotation":{
"sbo":"SBO:0000243"
}
},
{
"id":"JONNHBLJ_01457",
"name":"G_JONNHBLJ_01457",
"annotation":{
"sbo":"SBO:0000243"
}
},
{
"id":"JPLCGJLI_00243",
"name":"G_JPLCGJLI_00243",
"annotation":{
"sbo":"SBO:0000243"
}
},
{
"id":"JPLCGJLI_00323",
"name":"G_JPLCGJLI_00323",
"annotation":{
"sbo":"SBO:0000243"
}
},
{
"id":"JPLCGJLI_00453",
"name":"G_JPLCGJLI_00453",
"annotation":{
"sbo":"SBO:0000243"
}
},
{
"id":"JPLCGJLI_00463",
"name":"G_JPLCGJLI_00463",
"annotation":{
"sbo":"SBO:0000243"
}
},
{
"id":"JPLCGJLI_01982",
"name":"G_JPLCGJLI_01982",
"annotation":{
"sbo":"SBO:0000243"
}
},
{
"id":"LCBLFBPA_00517",
"name":"G_LCBLFBPA_00517",
"annotation":{
"sbo":"SBO:0000243"
}
},
{
"id":"LCBLFBPA_00729",
"name":"G_LCBLFBPA_00729",
"annotation":{
"sbo":"SBO:0000243"
}
},
{
"id":"LCBLFBPA_00730",
"name":"G_LCBLFBPA_00730",
"annotation":{
"sbo":"SBO:0000243"
}
},
{
"id":"LCBLFBPA_00792",
"name":"G_LCBLFBPA_00792",
"annotation":{
"sbo":"SBO:0000243"
}
},
{
"id":"LCBLFBPA_02356",
"name":"G_LCBLFBPA_02356",
"annotation":{
"sbo":"SBO:0000243"
}
},
{
"id":"LCBLFBPA_02438",
"name":"G_LCBLFBPA_02438",
"annotation":{
"sbo":"SBO:0000243"
}
},
{
"id":"LCBLFBPA_02689",
"name":"G_LCBLFBPA_02689",
"annotation":{
"sbo":"SBO:0000243"
}
},
{
"id":"LIJCHFOB_00285",
"name":"G_LIJCHFOB_00285",
"annotation":{
"sbo":"SBO:0000243"
}
},
{
"id":"LIJCHFOB_00846",
"name":"G_LIJCHFOB_00846",
"annotation":{
"sbo":"SBO:0000243"
}
},
{
"id":"LIJCHFOB_01489",
"name":"G_LIJCHFOB_01489",
"annotation":{
"sbo":"SBO:0000243"
}
},
{
"id":"LIJCHFOB_01492",
"name":"G_LIJCHFOB_01492",
"annotation":{
"sbo":"SBO:0000243"
}
},
{
"id":"MAHMJAGI_00168",
"name":"G_MAHMJAGI_00168",
"annotation":{
"sbo":"SBO:0000243"
}
},
{
"id":"MAHMJAGI_00326",
"name":"G_MAHMJAGI_00326",
"annotation":{
"sbo":"SBO:0000243"
}
},
{
"id":"MAHMJAGI_00331",
"name":"G_MAHMJAGI_00331",
"annotation":{
"sbo":"SBO:0000243"
}
},
{
"id":"MAHMJAGI_01189",
"name":"G_MAHMJAGI_01189",
"annotation":{
"sbo":"SBO:0000243"
}
},
{
"id":"MAHMJAGI_01699",
"name":"G_MAHMJAGI_01699",
"annotation":{
"sbo":"SBO:0000243"
}
},
{
"id":"MBELLAHI_00257",
"name":"G_MBELLAHI_00257",
"annotation":{
"sbo":"SBO:0000243"
}
},
{
"id":"MBELLAHI_00683",
"name":"G_MBELLAHI_00683",
"annotation":{
"sbo":"SBO:0000243"
}
},
{
"id":"MBELLAHI_00777",
"name":"G_MBELLAHI_00777",
"annotation":{
"sbo":"SBO:0000243"
}
},
{
"id":"MBELLAHI_01175",
"name":"G_MBELLAHI_01175",
"annotation":{
"sbo":"SBO:0000243"
}
},
{
"id":"MBELLAHI_01405",
"name":"G_MBELLAHI_01405",
"annotation":{
"sbo":"SBO:0000243"
}
},
{
"id":"MBELLAHI_01694",
"name":"G_MBELLAHI_01694",
"annotation":{
"sbo":"SBO:0000243"
}
},
{
"id":"MBELLAHI_02597",
"name":"G_MBELLAHI_02597",
"annotation":{
"sbo":"SBO:0000243"
}
},
{
"id":"MHEPMNFG_00152",
"name":"G_MHEPMNFG_00152",
"annotation":{
"sbo":"SBO:0000243"
}
},
{
"id":"MHEPMNFG_00257",
"name":"G_MHEPMNFG_00257",
"annotation":{
"sbo":"SBO:0000243"
}
},
{
"id":"MHEPMNFG_00318",
"name":"G_MHEPMNFG_00318",
"annotation":{
"sbo":"SBO:0000243"
}
},
{
"id":"MHEPMNFG_01149",
"name":"G_MHEPMNFG_01149",
"annotation":{
"sbo":"SBO:0000243"
}
},
{
"id":"MHEPMNFG_01881",
"name":"G_MHEPMNFG_01881",
"annotation":{
"sbo":"SBO:0000243"
}
},
{
"id":"MIIGGOHM_00316",
"name":"G_MIIGGOHM_00316",
"annotation":{
"sbo":"SBO:0000243"
}
},
{
"id":"MIIGGOHM_00369",
"name":"G_MIIGGOHM_00369",
"annotation":{
"sbo":"SBO:0000243"
}
},
{
"id":"MIIGGOHM_01586",
"name":"G_MIIGGOHM_01586",
"annotation":{
"sbo":"SBO:0000243"
}
},
{
"id":"MIIGGOHM_02400",
"name":"G_MIIGGOHM_02400",
"annotation":{
"sbo":"SBO:0000243"
}
},
{
"id":"MIIGGOHM_02582",
"name":"G_MIIGGOHM_02582",
"annotation":{
"sbo":"SBO:0000243"
}
},
{
"id":"MIIGGOHM_02737",
"name":"G_MIIGGOHM_02737",
"annotation":{
"sbo":"SBO:0000243"
}
},
{
"id":"MKJHJGGB_00021",
"name":"G_MKJHJGGB_00021",
"annotation":{
"sbo":"SBO:0000243"
}
},
{
"id":"MKJHJGGB_00268",
"name":"G_MKJHJGGB_00268",
"annotation":{
"sbo":"SBO:0000243"
}
},
{
"id":"MKJHJGGB_01012",
"name":"G_MKJHJGGB_01012",
"annotation":{
"sbo":"SBO:0000243"
}
},
{
"id":"MKJHJGGB_01418",
"name":"G_MKJHJGGB_01418",
"annotation":{
"sbo":"SBO:0000243"
}
},
{
"id":"NEDKIGBH_00178",
"name":"G_NEDKIGBH_00178",
"annotation":{
"sbo":"SBO:0000243"
}
},
{
"id":"NEDKIGBH_00335",
"name":"G_NEDKIGBH_00335",
"annotation":{
"sbo":"SBO:0000243"
}
},
{
"id":"NEDKIGBH_00338",
"name":"G_NEDKIGBH_00338",
"annotation":{
"sbo":"SBO:0000243"
}
},
{
"id":"NEDKIGBH_00523",
"name":"G_NEDKIGBH_00523",
"annotation":{
"sbo":"SBO:0000243"
}
},
{
"id":"NEDKIGBH_01660",
"name":"G_NEDKIGBH_01660",
"annotation":{
"sbo":"SBO:0000243"
}
},
{
"id":"NEDKIGBH_01816",
"name":"G_NEDKIGBH_01816",
"annotation":{
"sbo":"SBO:0000243"
}
},
{
"id":"NGKGKBHB_00228",
"name":"G_NGKGKBHB_00228",
"annotation":{
"sbo":"SBO:0000243"
}
},
{
"id":"NGKGKBHB_00611",
"name":"G_NGKGKBHB_00611",
"annotation":{
"sbo":"SBO:0000243"
}
},
{
"id":"NGKGKBHB_00708",
"name":"G_NGKGKBHB_00708",
"annotation":{
"sbo":"SBO:0000243"
}
},
{
"id":"NGKGKBHB_01022",
"name":"G_NGKGKBHB_01022",
"annotation":{
"sbo":"SBO:0000243"
}
},
{
"id":"NGKGKBHB_01177",
"name":"G_NGKGKBHB_01177",
"annotation":{
"sbo":"SBO:0000243"
}
},
{
"id":"NGKGKBHB_01546",
"name":"G_NGKGKBHB_01546",
"annotation":{
"sbo":"SBO:0000243"
}
},
{
"id":"NGKGKBHB_02491",
"name":"G_NGKGKBHB_02491",
"annotation":{
"sbo":"SBO:0000243"
}
},
{
"id":"OACJPCLC_00714",
"name":"G_OACJPCLC_00714",
"annotation":{
"sbo":"SBO:0000243"
}
},
{
"id":"OACJPCLC_00749",
"name":"G_OACJPCLC_00749",
"annotation":{
"sbo":"SBO:0000243"
}
},
{
"id":"OACJPCLC_01137",
"name":"G_OACJPCLC_01137",
"annotation":{
"sbo":"SBO:0000243"
}
},
{
"id":"OACJPCLC_01304",
"name":"G_OACJPCLC_01304",
"annotation":{
"sbo":"SBO:0000243"
}
},
{
"id":"OACJPCLC_01424",
"name":"G_OACJPCLC_01424",
"annotation":{
"sbo":"SBO:0000243"
}
},
{
"id":"OACJPCLC_01756",
"name":"G_OACJPCLC_01756",
"annotation":{
"sbo":"SBO:0000243"
}
},
{
"id":"OBJOJNBG_01265",
"name":"G_OBJOJNBG_01265",
"annotation":{
"sbo":"SBO:0000243"
}
},
{
"id":"OBJOJNBG_01338",
"name":"G_OBJOJNBG_01338",
"annotation":{
"sbo":"SBO:0000243"
}
},
{
"id":"OBJOJNBG_01437",
"name":"G_OBJOJNBG_01437",
"annotation":{
"sbo":"SBO:0000243"
}
},
{
"id":"OBJOJNBG_01634",
"name":"G_OBJOJNBG_01634",
"annotation":{
"sbo":"SBO:0000243"
}
},
{
"id":"OGHJNIPI_00003",
"name":"G_OGHJNIPI_00003",
"annotation":{
"sbo":"SBO:0000243"
}
},
{
"id":"OGHJNIPI_00368",
"name":"G_OGHJNIPI_00368",
"annotation":{
"sbo":"SBO:0000243"
}
},
{
"id":"OGHJNIPI_00976",
"name":"G_OGHJNIPI_00976",
"annotation":{
"sbo":"SBO:0000243"
}
},
{
"id":"OGHJNIPI_01454",
"name":"G_OGHJNIPI_01454",
"annotation":{
"sbo":"SBO:0000243"
}
},
{
"id":"OGHJNIPI_01769",
"name":"G_OGHJNIPI_01769",
"annotation":{
"sbo":"SBO:0000243"
}
},
{
"id":"OIEDPNMK_00206",
"name":"G_OIEDPNMK_00206",
"annotation":{
"sbo":"SBO:0000243"
}
},
{
"id":"OIEDPNMK_01411",
"name":"G_OIEDPNMK_01411",
"annotation":{
"sbo":"SBO:0000243"
}
},
{
"id":"OIEDPNMK_01676",
"name":"G_OIEDPNMK_01676",
"annotation":{
"sbo":"SBO:0000243"
}
},
{
"id":"OIEDPNMK_01894",
"name":"G_OIEDPNMK_01894",
"annotation":{
"sbo":"SBO:0000243"
}
},
{
"id":"OKKFCCGN_00067",
"name":"G_OKKFCCGN_00067",
"annotation":{
"sbo":"SBO:0000243"
}
},
{
"id":"OKKFCCGN_01003",
"name":"G_OKKFCCGN_01003",
"annotation":{
"sbo":"SBO:0000243"
}
},
{
"id":"OKKFCCGN_01829",
"name":"G_OKKFCCGN_01829",
"annotation":{
"sbo":"SBO:0000243"
}
},
{
"id":"OKKFCCGN_01832",
"name":"G_OKKFCCGN_01832",
"annotation":{
"sbo":"SBO:0000243"
}
},
{
"id":"OKKFCCGN_01960",
"name":"G_OKKFCCGN_01960",
"annotation":{
"sbo":"SBO:0000243"
}
},
{
"id":"PFKGGKPM_00826",
"name":"G_PFKGGKPM_00826",
"annotation":{
"sbo":"SBO:0000243"
}
},
{
"id":"PFKGGKPM_01029",
"name":"G_PFKGGKPM_01029",
"annotation":{
"sbo":"SBO:0000243"
}
},
{
"id":"PFKGGKPM_01931",
"name":"G_PFKGGKPM_01931",
"annotation":{
"sbo":"SBO:0000243"
}
},
{
"id":"PFKGGKPM_01995",
"name":"G_PFKGGKPM_01995",
"annotation":{
"sbo":"SBO:0000243"
}
},
{
"id":"PFKGGKPM_02691",
"name":"G_PFKGGKPM_02691",
"annotation":{
"sbo":"SBO:0000243"
}
},
{
"id":"POKNAFJD_00178",
"name":"G_POKNAFJD_00178",
"annotation":{
"sbo":"SBO:0000243"
}
},
{
"id":"POKNAFJD_00411",
"name":"G_POKNAFJD_00411",
"annotation":{
"sbo":"SBO:0000243"
}
},
{
"id":"POKNAFJD_00416",
"name":"G_POKNAFJD_00416",
"annotation":{
"sbo":"SBO:0000243"
}
},
{
"id":"POKNAFJD_00587",
"name":"G_POKNAFJD_00587",
"annotation":{
"sbo":"SBO:0000243"
}
},
{
"id":"POKNAFJD_01770",
"name":"G_POKNAFJD_01770",
"annotation":{
"sbo":"SBO:0000243"
}
},
{
"id":"AADJCKDE_00027",
"name":"G_AADJCKDE_00027",
"annotation":{
"sbo":"SBO:0000243"
}
},
{
"id":"AADJCKDE_00056",
"name":"G_AADJCKDE_00056",
"annotation":{
"sbo":"SBO:0000243"
}
},
{
"id":"AADJCKDE_00676",
"name":"G_AADJCKDE_00676",
"annotation":{
"sbo":"SBO:0000243"
}
},
{
"id":"AAOKDCMC_01517",
"name":"G_AAOKDCMC_01517",
"annotation":{
"sbo":"SBO:0000243"
}
},
{
"id":"AAOKDCMC_01902",
"name":"G_AAOKDCMC_01902",
"annotation":{
"sbo":"SBO:0000243"
}
},
{
"id":"AAOKDCMC_01920",
"name":"G_AAOKDCMC_01920",
"annotation":{
"sbo":"SBO:0000243"
}
},
{
"id":"AFCAPEGL_01427",
"name":"G_AFCAPEGL_01427",
"annotation":{
"sbo":"SBO:0000243"
}
},
{
"id":"AFCAPEGL_01925",
"name":"G_AFCAPEGL_01925",
"annotation":{
"sbo":"SBO:0000243"
}
},
{
"id":"AHCOALGL_00882",
"name":"G_AHCOALGL_00882",
"annotation":{
"sbo":"SBO:0000243"
}
},
{
"id":"AHCOALGL_00915",
"name":"G_AHCOALGL_00915",
"annotation":{
"sbo":"SBO:0000243"
}
},
{
"id":"ANMEFMID_00321",
"name":"G_ANMEFMID_00321",
"annotation":{
"sbo":"SBO:0000243"
}
},
{
"id":"ANMEFMID_00348",
"name":"G_ANMEFMID_00348",
"annotation":{
"sbo":"SBO:0000243"
}
},
{
"id":"ANMEFMID_01306",
"name":"G_ANMEFMID_01306",
"annotation":{
"sbo":"SBO:0000243"
}
},
{
"id":"APFAOPKF_00556",
"name":"G_APFAOPKF_00556",
"annotation":{
"sbo":"SBO:0000243"
}
},
{
"id":"BAABDPKG_00371",
"name":"G_BAABDPKG_00371",
"annotation":{
"sbo":"SBO:0000243"
}
},
{
"id":"BAABDPKG_00437",
"name":"G_BAABDPKG_00437",
"annotation":{
"sbo":"SBO:0000243"
}
},
{
"id":"BAABDPKG_00999",
"name":"G_BAABDPKG_00999",
"annotation":{
"sbo":"SBO:0000243"
}
},
{
"id":"BHEHFGME_00120",
"name":"G_BHEHFGME_00120",
"annotation":{
"sbo":"SBO:0000243"
}
},
{
"id":"BHEHFGME_00152",
"name":"G_BHEHFGME_00152",
"annotation":{
"sbo":"SBO:0000243"
}
},
{
"id":"BHGLEHHL_00049",
"name":"G_BHGLEHHL_00049",
"annotation":{
"sbo":"SBO:0000243"
}
},
{
"id":"BHGLEHHL_01306",
"name":"G_BHGLEHHL_01306",
"annotation":{
"sbo":"SBO:0000243"
}
},
{
"id":"BHOLABCC_00230",
"name":"G_BHOLABCC_00230",
"annotation":{
"sbo":"SBO:0000243"
}
},
{
"id":"BHOLABCC_01708",
"name":"G_BHOLABCC_01708",
"annotation":{
"sbo":"SBO:0000243"
}
},
{
"id":"BIFGHFOA_00206",
"name":"G_BIFGHFOA_00206",
"annotation":{
"sbo":"SBO:0000243"
}
},
{
"id":"BIFGHFOA_00699",
"name":"G_BIFGHFOA_00699",
"annotation":{
"sbo":"SBO:0000243"
}
},
{
"id":"CPEJFJEE_01392",
"name":"G_CPEJFJEE_01392",
"annotation":{
"sbo":"SBO:0000243"
}
},
{
"id":"CPEJFJEE_01568",
"name":"G_CPEJFJEE_01568",
"annotation":{
"sbo":"SBO:0000243"
}
},
{
"id":"CPEJFJEE_01682",
"name":"G_CPEJFJEE_01682",
"annotation":{
"sbo":"SBO:0000243"
}
},
{
"id":"DFAHPKFO_00973",
"name":"G_DFAHPKFO_00973",
"annotation":{
"sbo":"SBO:0000243"
}
},
{
"id":"DFAHPKFO_01007",
"name":"G_DFAHPKFO_01007",
"annotation":{
"sbo":"SBO:0000243"
}
},
{
"id":"DMEGDIND_01226",
"name":"G_DMEGDIND_01226",
"annotation":{
"sbo":"SBO:0000243"
}
},
{
"id":"DMEGDIND_01543",
"name":"G_DMEGDIND_01543",
"annotation":{
"sbo":"SBO:0000243"
}
},
{
"id":"DPCHFCIL_01049",
"name":"G_DPCHFCIL_01049",
"annotation":{
"sbo":"SBO:0000243"
}
},
{
"id":"DPCHFCIL_01131",
"name":"G_DPCHFCIL_01131",
"annotation":{
"sbo":"SBO:0000243"
}
},
{
"id":"ECIKPBKD_00083",
"name":"G_ECIKPBKD_00083",
"annotation":{
"sbo":"SBO:0000243"
}
},
{
"id":"ECIKPBKD_00115",
"name":"G_ECIKPBKD_00115",
"annotation":{
"sbo":"SBO:0000243"
}
},
{
"id":"ECIKPBKD_01414",
"name":"G_ECIKPBKD_01414",
"annotation":{
"sbo":"SBO:0000243"
}
},
{
"id":"EECFPPOL_00675",
"name":"G_EECFPPOL_00675",
"annotation":{
"sbo":"SBO:0000243"
}
},
{
"id":"EECFPPOL_01032",
"name":"G_EECFPPOL_01032",
"annotation":{
"sbo":"SBO:0000243"
}
},
{
"id":"FGNMBPGD_00566",
"name":"G_FGNMBPGD_00566",
"annotation":{
"sbo":"SBO:0000243"
}
},
{
"id":"FGNMBPGD_00582",
"name":"G_FGNMBPGD_00582",
"annotation":{
"sbo":"SBO:0000243"
}
},
{
"id":"FMNKJPOB_00746",
"name":"G_FMNKJPOB_00746",
"annotation":{
"sbo":"SBO:0000243"
}
},
{
"id":"FMNKJPOB_00909",
"name":"G_FMNKJPOB_00909",
"annotation":{
"sbo":"SBO:0000243"
}
},
{
"id":"FNFAPHNP_01646",
"name":"G_FNFAPHNP_01646",
"annotation":{
"sbo":"SBO:0000243"
}
},
{
"id":"FOGCDDDM_00027",
"name":"G_FOGCDDDM_00027",
"annotation":{
"sbo":"SBO:0000243"
}
},
{
"id":"FOGCDDDM_00408",
"name":"G_FOGCDDDM_00408",
"annotation":{
"sbo":"SBO:0000243"
}
},
{
"id":"GNIJCGBL_00027",
"name":"G_GNIJCGBL_00027",
"annotation":{
"sbo":"SBO:0000243"
}
},
{
"id":"GNIJCGBL_00077",
"name":"G_GNIJCGBL_00077",
"annotation":{
"sbo":"SBO:0000243"
}
},
{
"id":"GNIJCGBL_00649",
"name":"G_GNIJCGBL_00649",
"annotation":{
"sbo":"SBO:0000243"
}
},
{
"id":"GNIJCGBL_02996",
"name":"G_GNIJCGBL_02996",
"annotation":{
"sbo":"SBO:0000243"
}
},
{
"id":"GOMLJNCP_01613",
"name":"G_GOMLJNCP_01613",
"annotation":{
"sbo":"SBO:0000243"
}
},
{
"id":"GPCJPBPA_00740",
"name":"G_GPCJPBPA_00740",
"annotation":{
"sbo":"SBO:0000243"
}
},
{
"id":"GPCJPBPA_02068",
"name":"G_GPCJPBPA_02068",
"annotation":{
"sbo":"SBO:0000243"
}
},
{
"id":"HGMIPLML_00670",
"name":"G_HGMIPLML_00670",
"annotation":{
"sbo":"SBO:0000243"
}
},
{
"id":"HGMIPLML_00740",
"name":"G_HGMIPLML_00740",
"annotation":{
"sbo":"SBO:0000243"
}
},
{
"id":"HGMIPLML_01140",
"name":"G_HGMIPLML_01140",
"annotation":{
"sbo":"SBO:0000243"
}
},
{
"id":"ICGDBFIJ_00832",
"name":"G_ICGDBFIJ_00832",
"annotation":{
"sbo":"SBO:0000243"
}
},
{
"id":"ICGDBFIJ_01484",
"name":"G_ICGDBFIJ_01484",
"annotation":{
"sbo":"SBO:0000243"
}
},
{
"id":"IENDELEM_00801",
"name":"G_IENDELEM_00801",
"annotation":{
"sbo":"SBO:0000243"
}
},
{
"id":"IENDELEM_02150",
"name":"G_IENDELEM_02150",
"annotation":{
"sbo":"SBO:0000243"
}
},
{
"id":"JBMFNEJG_00348",
"name":"G_JBMFNEJG_00348",
"annotation":{
"sbo":"SBO:0000243"
}
},
{
"id":"JBMFNEJG_00413",
"name":"G_JBMFNEJG_00413",
"annotation":{
"sbo":"SBO:0000243"
}
},
{
"id":"JBMFNEJG_00490",
"name":"G_JBMFNEJG_00490",
"annotation":{
"sbo":"SBO:0000243"
}
},
{
"id":"JNFOEHBF_00909",
"name":"G_JNFOEHBF_00909",
"annotation":{
"sbo":"SBO:0000243"
}
},
{
"id":"JNFOEHBF_00934",
"name":"G_JNFOEHBF_00934",
"annotation":{
"sbo":"SBO:0000243"
}
},
{
"id":"JOGFIKJM_00694",
"name":"G_JOGFIKJM_00694",
"annotation":{
"sbo":"SBO:0000243"
}
},
{
"id":"JOGFIKJM_00844",
"name":"G_JOGFIKJM_00844",
"annotation":{
"sbo":"SBO:0000243"
}
},
{
"id":"JONNHBLJ_00115",
"name":"G_JONNHBLJ_00115",
"annotation":{
"sbo":"SBO:0000243"
}
},
{
"id":"JONNHBLJ_00131",
"name":"G_JONNHBLJ_00131",
"annotation":{
"sbo":"SBO:0000243"
}
},
{
"id":"JONNHBLJ_01325",
"name":"G_JONNHBLJ_01325",
"annotation":{
"sbo":"SBO:0000243"
}
},
{
"id":"JPLCGJLI_00405",
"name":"G_JPLCGJLI_00405",
"annotation":{
"sbo":"SBO:0000243"
}
},
{
"id":"JPLCGJLI_00847",
"name":"G_JPLCGJLI_00847",
"annotation":{
"sbo":"SBO:0000243"
}
},
{
"id":"JPLCGJLI_01654",
"name":"G_JPLCGJLI_01654",
"annotation":{
"sbo":"SBO:0000243"
}
},
{
"id":"LCBLFBPA_00025",
"name":"G_LCBLFBPA_00025",
"annotation":{
"sbo":"SBO:0000243"
}
},
{
"id":"LCBLFBPA_00052",
"name":"G_LCBLFBPA_00052",
"annotation":{
"sbo":"SBO:0000243"
}
},
{
"id":"LCBLFBPA_00614",
"name":"G_LCBLFBPA_00614",
"annotation":{
"sbo":"SBO:0000243"
}
},
{
"id":"LIJCHFOB_00802",
"name":"G_LIJCHFOB_00802",
"annotation":{
"sbo":"SBO:0000243"
}
},
{
"id":"LIJCHFOB_01254",
"name":"G_LIJCHFOB_01254",
"annotation":{
"sbo":"SBO:0000243"
}
},
{
"id":"MAHMJAGI_00217",
"name":"G_MAHMJAGI_00217",
"annotation":{
"sbo":"SBO:0000243"
}
},
{
"id":"MAHMJAGI_01323",
"name":"G_MAHMJAGI_01323",
"annotation":{
"sbo":"SBO:0000243"
}
},
{
"id":"MBELLAHI_01430",
"name":"G_MBELLAHI_01430",
"annotation":{
"sbo":"SBO:0000243"
}
},
{
"id":"MBELLAHI_01467",
"name":"G_MBELLAHI_01467",
"annotation":{
"sbo":"SBO:0000243"
}
},
{
"id":"MBELLAHI_02450",
"name":"G_MBELLAHI_02450",
"annotation":{
"sbo":"SBO:0000243"
}
},
{
"id":"MHEPMNFG_00060",
"name":"G_MHEPMNFG_00060",
"annotation":{
"sbo":"SBO:0000243"
}
},
{
"id":"MHEPMNFG_00134",
"name":"G_MHEPMNFG_00134",
"annotation":{
"sbo":"SBO:0000243"
}
},
{
"id":"MHEPMNFG_00411",
"name":"G_MHEPMNFG_00411",
"annotation":{
"sbo":"SBO:0000243"
}
},
{
"id":"MIIGGOHM_00130",
"name":"G_MIIGGOHM_00130",
"annotation":{
"sbo":"SBO:0000243"
}
},
{
"id":"MIIGGOHM_00162",
"name":"G_MIIGGOHM_00162",
"annotation":{
"sbo":"SBO:0000243"
}
},
{
"id":"MKJHJGGB_00685",
"name":"G_MKJHJGGB_00685",
"annotation":{
"sbo":"SBO:0000243"
}
},
{
"id":"MKJHJGGB_01589",
"name":"G_MKJHJGGB_01589",
"annotation":{
"sbo":"SBO:0000243"
}
},
{
"id":"MKJHJGGB_01590",
"name":"G_MKJHJGGB_01590",
"annotation":{
"sbo":"SBO:0000243"
}
},
{
"id":"NEDKIGBH_00711",
"name":"G_NEDKIGBH_00711",
"annotation":{
"sbo":"SBO:0000243"
}
},
{
"id":"NEDKIGBH_01842",
"name":"G_NEDKIGBH_01842",
"annotation":{
"sbo":"SBO:0000243"
}
},
{
"id":"NGKGKBHB_01218",
"name":"G_NGKGKBHB_01218",
"annotation":{
"sbo":"SBO:0000243"
}
},
{
"id":"NGKGKBHB_01332",
"name":"G_NGKGKBHB_01332",
"annotation":{
"sbo":"SBO:0000243"
}
},
{
"id":"NGKGKBHB_02346",
"name":"G_NGKGKBHB_02346",
"annotation":{
"sbo":"SBO:0000243"
}
},
{
"id":"OACJPCLC_00793",
"name":"G_OACJPCLC_00793",
"annotation":{
"sbo":"SBO:0000243"
}
},
{
"id":"OACJPCLC_01225",
"name":"G_OACJPCLC_01225",
"annotation":{
"sbo":"SBO:0000243"
}
},
{
"id":"OBJOJNBG_01204",
"name":"G_OBJOJNBG_01204",
"annotation":{
"sbo":"SBO:0000243"
}
},
{
"id":"OBJOJNBG_01923",
"name":"G_OBJOJNBG_01923",
"annotation":{
"sbo":"SBO:0000243"
}
},
{
"id":"OGHJNIPI_00021",
"name":"G_OGHJNIPI_00021",
"annotation":{
"sbo":"SBO:0000243"
}
},
{
"id":"OGHJNIPI_00091",
"name":"G_OGHJNIPI_00091",
"annotation":{
"sbo":"SBO:0000243"
}
},
{
"id":"OGHJNIPI_01699",
"name":"G_OGHJNIPI_01699",
"annotation":{
"sbo":"SBO:0000243"
}
},
{
"id":"OIEDPNMK_01332",
"name":"G_OIEDPNMK_01332",
"annotation":{
"sbo":"SBO:0000243"
}
},
{
"id":"OIEDPNMK_01441",
"name":"G_OIEDPNMK_01441",
"annotation":{
"sbo":"SBO:0000243"
}
},
{
"id":"OKKFCCGN_00261",
"name":"G_OKKFCCGN_00261",
"annotation":{
"sbo":"SBO:0000243"
}
},
{
"id":"OKKFCCGN_00976",
"name":"G_OKKFCCGN_00976",
"annotation":{
"sbo":"SBO:0000243"
}
},
{
"id":"PFKGGKPM_00419",
"name":"G_PFKGGKPM_00419",
"annotation":{
"sbo":"SBO:0000243"
}
},
{
"id":"PFKGGKPM_01708",
"name":"G_PFKGGKPM_01708",
"annotation":{
"sbo":"SBO:0000243"
}
},
{
"id":"POKNAFJD_00230",
"name":"G_POKNAFJD_00230",
"annotation":{
"sbo":"SBO:0000243"
}
},
{
"id":"POKNAFJD_00744",
"name":"G_POKNAFJD_00744",
"annotation":{
"sbo":"SBO:0000243"
}
},
{
"id":"AADJCKDE_02223",
"name":"G_AADJCKDE_02223",
"annotation":{
"sbo":"SBO:0000243"
}
},
{
"id":"AHCOALGL_00450",
"name":"G_AHCOALGL_00450",
"annotation":{
"sbo":"SBO:0000243"
}
},
{
"id":"AHCOALGL_00460",
"name":"G_AHCOALGL_00460",
"annotation":{
"sbo":"SBO:0000243"
}
},
{
"id":"AHCOALGL_01555",
"name":"G_AHCOALGL_01555",
"annotation":{
"sbo":"SBO:0000243"
}
},
{
"id":"AHCOALGL_02832",
"name":"G_AHCOALGL_02832",
"annotation":{
"sbo":"SBO:0000243"
}
},
{
"id":"ANMEFMID_00932",
"name":"G_ANMEFMID_00932",
"annotation":{
"sbo":"SBO:0000243"
}
},
{
"id":"BAABDPKG_01377",
"name":"G_BAABDPKG_01377",
"annotation":{
"sbo":"SBO:0000243"
}
},
{
"id":"BHEHFGME_00390",
"name":"G_BHEHFGME_00390",
"annotation":{
"sbo":"SBO:0000243"
}
},
{
"id":"BHEHFGME_00400",
"name":"G_BHEHFGME_00400",
"annotation":{
"sbo":"SBO:0000243"
}
},
{
"id":"BHEHFGME_02012",
"name":"G_BHEHFGME_02012",
"annotation":{
"sbo":"SBO:0000243"
}
},
{
"id":"BHEHFGME_02856",
"name":"G_BHEHFGME_02856",
"annotation":{
"sbo":"SBO:0000243"
}
},
{
"id":"CPEJFJEE_01812",
"name":"G_CPEJFJEE_01812",
"annotation":{
"sbo":"SBO:0000243"
}
},
{
"id":"CPEJFJEE_02513",
"name":"G_CPEJFJEE_02513",
"annotation":{
"sbo":"SBO:0000243"
}
},
{
"id":"DFAHPKFO_00888",
"name":"G_DFAHPKFO_00888",
"annotation":{
"sbo":"SBO:0000243"
}
},
{
"id":"DFAHPKFO_01447",
"name":"G_DFAHPKFO_01447",
"annotation":{
"sbo":"SBO:0000243"
}
},
{
"id":"DFAHPKFO_01457",
"name":"G_DFAHPKFO_01457",
"annotation":{
"sbo":"SBO:0000243"
}
},
{
"id":"DFAHPKFO_02176",
"name":"G_DFAHPKFO_02176",
"annotation":{
"sbo":"SBO:0000243"
}
},
{
"id":"DMEGDIND_00977",
"name":"G_DMEGDIND_00977",
"annotation":{
"sbo":"SBO:0000243"
}
},
{
"id":"DPCHFCIL_00916",
"name":"G_DPCHFCIL_00916",
"annotation":{
"sbo":"SBO:0000243"
}
},
{
"id":"DPCHFCIL_01622",
"name":"G_DPCHFCIL_01622",
"annotation":{
"sbo":"SBO:0000243"
}
},
{
"id":"DPCHFCIL_01632",
"name":"G_DPCHFCIL_01632",
"annotation":{
"sbo":"SBO:0000243"
}
},
{
"id":"DPCHFCIL_02294",
"name":"G_DPCHFCIL_02294",
"annotation":{
"sbo":"SBO:0000243"
}
},
{
"id":"ECIKPBKD_00863",
"name":"G_ECIKPBKD_00863",
"annotation":{
"sbo":"SBO:0000243"
}
},
{
"id":"EECFPPOL_01573",
"name":"G_EECFPPOL_01573",
"annotation":{
"sbo":"SBO:0000243"
}
},
{
"id":"FOGCDDDM_00919",
"name":"G_FOGCDDDM_00919",
"annotation":{
"sbo":"SBO:0000243"
}
},
{
"id":"GNIJCGBL_02139",
"name":"G_GNIJCGBL_02139",
"annotation":{
"sbo":"SBO:0000243"
}
},
{
"id":"HGMIPLML_00658",
"name":"G_HGMIPLML_00658",
"annotation":{
"sbo":"SBO:0000243"
}
},
{
"id":"JBMFNEJG_01882",
"name":"G_JBMFNEJG_01882",
"annotation":{
"sbo":"SBO:0000243"
}
},
{
"id":"JNFOEHBF_00825",
"name":"G_JNFOEHBF_00825",
"annotation":{
"sbo":"SBO:0000243"
}
},
{
"id":"JNFOEHBF_01410",
"name":"G_JNFOEHBF_01410",
"annotation":{
"sbo":"SBO:0000243"
}
},
{
"id":"JNFOEHBF_01420",
"name":"G_JNFOEHBF_01420",
"annotation":{
"sbo":"SBO:0000243"
}
},
{
"id":"JNFOEHBF_02127",
"name":"G_JNFOEHBF_02127",
"annotation":{
"sbo":"SBO:0000243"
}
},
{
"id":"JOGFIKJM_00416",
"name":"G_JOGFIKJM_00416",
"annotation":{
"sbo":"SBO:0000243"
}
},
{
"id":"JONNHBLJ_00692",
"name":"G_JONNHBLJ_00692",
"annotation":{
"sbo":"SBO:0000243"
}
},
{
"id":"JPLCGJLI_00087",
"name":"G_JPLCGJLI_00087",
"annotation":{
"sbo":"SBO:0000243"
}
},
{
"id":"JPLCGJLI_01155",
"name":"G_JPLCGJLI_01155",
"annotation":{
"sbo":"SBO:0000243"
}
},
{
"id":"JPLCGJLI_01695",
"name":"G_JPLCGJLI_01695",
"annotation":{
"sbo":"SBO:0000243"
}
},
{
"id":"LCBLFBPA_02159",
"name":"G_LCBLFBPA_02159",
"annotation":{
"sbo":"SBO:0000243"
}
},
{
"id":"MBELLAHI_01706",
"name":"G_MBELLAHI_01706",
"annotation":{
"sbo":"SBO:0000243"
}
},
{
"id":"MBELLAHI_02803",
"name":"G_MBELLAHI_02803",
"annotation":{
"sbo":"SBO:0000243"
}
},
{
"id":"MHEPMNFG_00048",
"name":"G_MHEPMNFG_00048",
"annotation":{
"sbo":"SBO:0000243"
}
},
{
"id":"MIIGGOHM_00579",
"name":"G_MIIGGOHM_00579",
"annotation":{
"sbo":"SBO:0000243"
}
},
{
"id":"MIIGGOHM_00589",
"name":"G_MIIGGOHM_00589",
"annotation":{
"sbo":"SBO:0000243"
}
},
{
"id":"MIIGGOHM_02560",
"name":"G_MIIGGOHM_02560",
"annotation":{
"sbo":"SBO:0000243"
}
},
{
"id":"MIIGGOHM_02931",
"name":"G_MIIGGOHM_02931",
"annotation":{
"sbo":"SBO:0000243"
}
},
{
"id":"MKJHJGGB_01720",
"name":"G_MKJHJGGB_01720",
"annotation":{
"sbo":"SBO:0000243"
}
},
{
"id":"NGKGKBHB_01557",
"name":"G_NGKGKBHB_01557",
"annotation":{
"sbo":"SBO:0000243"
}
},
{
"id":"NGKGKBHB_02676",
"name":"G_NGKGKBHB_02676",
"annotation":{
"sbo":"SBO:0000243"
}
},
{
"id":"OBJOJNBG_00866",
"name":"G_OBJOJNBG_00866",
"annotation":{
"sbo":"SBO:0000243"
}
},
{
"id":"OGHJNIPI_00103",
"name":"G_OGHJNIPI_00103",
"annotation":{
"sbo":"SBO:0000243"
}
},
{
"id":"OIEDPNMK_00989",
"name":"G_OIEDPNMK_00989",
"annotation":{
"sbo":"SBO:0000243"
}
},
{
"id":"PFKGGKPM_01109",
"name":"G_PFKGGKPM_01109",
"annotation":{
"sbo":"SBO:0000243"
}
},
{
"id":"AAOKDCMC_01600",
"name":"G_AAOKDCMC_01600",
"annotation":{
"sbo":"SBO:0000243"
}
},
{
"id":"AAOKDCMC_01593",
"name":"G_AAOKDCMC_01593",
"annotation":{
"sbo":"SBO:0000243"
}
},
{
"id":"AAOKDCMC_02067",
"name":"G_AAOKDCMC_02067",
"annotation":{
"sbo":"SBO:0000243"
}
},
{
"id":"AFCAPEGL_00038",
"name":"G_AFCAPEGL_00038",
"annotation":{
"sbo":"SBO:0000243"
}
},
{
"id":"AFCAPEGL_00241",
"name":"G_AFCAPEGL_00241",
"annotation":{
"sbo":"SBO:0000243"
}
},
{
"id":"AFCAPEGL_01020",
"name":"G_AFCAPEGL_01020",
"annotation":{
"sbo":"SBO:0000243"
}
},
{
"id":"AHCOALGL_01064",
"name":"G_AHCOALGL_01064",
"annotation":{
"sbo":"SBO:0000243"
}
},
{
"id":"APFAOPKF_00829",
"name":"G_APFAOPKF_00829",
"annotation":{
"sbo":"SBO:0000243"
}
},
{
"id":"BAABDPKG_00423",
"name":"G_BAABDPKG_00423",
"annotation":{
"sbo":"SBO:0000243"
}
},
{
"id":"BAABDPKG_01148",
"name":"G_BAABDPKG_01148",
"annotation":{
"sbo":"SBO:0000243"
}
},
{
"id":"BHEHFGME_02360",
"name":"G_BHEHFGME_02360",
"annotation":{
"sbo":"SBO:0000243"
}
},
{
"id":"CPEJFJEE_01939",
"name":"G_CPEJFJEE_01939",
"annotation":{
"sbo":"SBO:0000243"
}
},
{
"id":"CPEJFJEE_02060",
"name":"G_CPEJFJEE_02060",
"annotation":{
"sbo":"SBO:0000243"
}
},
{
"id":"DFAHPKFO_00313",
"name":"G_DFAHPKFO_00313",
"annotation":{
"sbo":"SBO:0000243"
}
},
{
"id":"DFAHPKFO_00412",
"name":"G_DFAHPKFO_00412",
"annotation":{
"sbo":"SBO:0000243"
}
},
{
"id":"DFAHPKFO_02357",
"name":"G_DFAHPKFO_02357",
"annotation":{
"sbo":"SBO:0000243"
}
},
{
"id":"DMEGDIND_01068",
"name":"G_DMEGDIND_01068",
"annotation":{
"sbo":"SBO:0000243"
}
},
{
"id":"DPCHFCIL_00271",
"name":"G_DPCHFCIL_00271",
"annotation":{
"sbo":"SBO:0000243"
}
},
{
"id":"DPCHFCIL_02479",
"name":"G_DPCHFCIL_02479",
"annotation":{
"sbo":"SBO:0000243"
}
},
{
"id":"ECIKPBKD_00030",
"name":"G_ECIKPBKD_00030",
"annotation":{
"sbo":"SBO:0000243"
}
},
{
"id":"HGMIPLML_00724",
"name":"G_HGMIPLML_00724",
"annotation":{
"sbo":"SBO:0000243"
}
},
{
"id":"HGMIPLML_01599",
"name":"G_HGMIPLML_01599",
"annotation":{
"sbo":"SBO:0000243"
}
},
{
"id":"ICGDBFIJ_00331",
"name":"G_ICGDBFIJ_00331",
"annotation":{
"sbo":"SBO:0000243"
}
},
{
"id":"ICGDBFIJ_00796",
"name":"G_ICGDBFIJ_00796",
"annotation":{
"sbo":"SBO:0000243"
}
},
{
"id":"ICGDBFIJ_01977",
"name":"G_ICGDBFIJ_01977",
"annotation":{
"sbo":"SBO:0000243"
}
},
{
"id":"JBMFNEJG_00398",
"name":"G_JBMFNEJG_00398",
"annotation":{
"sbo":"SBO:0000243"
}
},
{
"id":"JBMFNEJG_01151",
"name":"G_JBMFNEJG_01151",
"annotation":{
"sbo":"SBO:0000243"
}
},
{
"id":"JNFOEHBF_00311",
"name":"G_JNFOEHBF_00311",
"annotation":{
"sbo":"SBO:0000243"
}
},
{
"id":"JNFOEHBF_00418",
"name":"G_JNFOEHBF_00418",
"annotation":{
"sbo":"SBO:0000243"
}
},
{
"id":"JONNHBLJ_00996",
"name":"G_JONNHBLJ_00996",
"annotation":{
"sbo":"SBO:0000243"
}
},
{
"id":"MBELLAHI_01145",
"name":"G_MBELLAHI_01145",
"annotation":{
"sbo":"SBO:0000243"
}
},
{
"id":"MBELLAHI_01633",
"name":"G_MBELLAHI_01633",
"annotation":{
"sbo":"SBO:0000243"
}
},
{
"id":"MBELLAHI_01830",
"name":"G_MBELLAHI_01830",
"annotation":{
"sbo":"SBO:0000243"
}
},
{
"id":"MHEPMNFG_00118",
"name":"G_MHEPMNFG_00118",
"annotation":{
"sbo":"SBO:0000243"
}
},
{
"id":"MHEPMNFG_00196",
"name":"G_MHEPMNFG_00196",
"annotation":{
"sbo":"SBO:0000243"
}
},
{
"id":"MIIGGOHM_01781",
"name":"G_MIIGGOHM_01781",
"annotation":{
"sbo":"SBO:0000243"
}
},
{
"id":"MIIGGOHM_02395",
"name":"G_MIIGGOHM_02395",
"annotation":{
"sbo":"SBO:0000243"
}
},
{
"id":"MKJHJGGB_00558",
"name":"G_MKJHJGGB_00558",
"annotation":{
"sbo":"SBO:0000243"
}
},
{
"id":"NGKGKBHB_00991",
"name":"G_NGKGKBHB_00991",
"annotation":{
"sbo":"SBO:0000243"
}
},
{
"id":"NGKGKBHB_01491",
"name":"G_NGKGKBHB_01491",
"annotation":{
"sbo":"SBO:0000243"
}
},
{
"id":"NGKGKBHB_01683",
"name":"G_NGKGKBHB_01683",
"annotation":{
"sbo":"SBO:0000243"
}
},
{
"id":"OGHJNIPI_00037",
"name":"G_OGHJNIPI_00037",
"annotation":{
"sbo":"SBO:0000243"
}
},
{
"id":"OGHJNIPI_01396",
"name":"G_OGHJNIPI_01396",
"annotation":{
"sbo":"SBO:0000243"
}
},
{
"id":"AADJCKDE_02227",
"name":"G_AADJCKDE_02227",
"annotation":{
"sbo":"SBO:0000243"
}
},
{
"id":"AHCOALGL_00456",
"name":"G_AHCOALGL_00456",
"annotation":{
"sbo":"SBO:0000243"
}
},
{
"id":"ANMEFMID_00928",
"name":"G_ANMEFMID_00928",
"annotation":{
"sbo":"SBO:0000243"
}
},
{
"id":"BHEHFGME_00396",
"name":"G_BHEHFGME_00396",
"annotation":{
"sbo":"SBO:0000243"
}
},
{
"id":"CPEJFJEE_02509",
"name":"G_CPEJFJEE_02509",
"annotation":{
"sbo":"SBO:0000243"
}
},
{
"id":"DFAHPKFO_01451",
"name":"G_DFAHPKFO_01451",
"annotation":{
"sbo":"SBO:0000243"
}
},
{
"id":"DPCHFCIL_01626",
"name":"G_DPCHFCIL_01626",
"annotation":{
"sbo":"SBO:0000243"
}
},
{
"id":"FOGCDDDM_00915",
"name":"G_FOGCDDDM_00915",
"annotation":{
"sbo":"SBO:0000243"
}
},
{
"id":"GNIJCGBL_02143",
"name":"G_GNIJCGBL_02143",
"annotation":{
"sbo":"SBO:0000243"
}
},
{
"id":"JNFOEHBF_01414",
"name":"G_JNFOEHBF_01414",
"annotation":{
"sbo":"SBO:0000243"
}
},
{
"id":"JOGFIKJM_00420",
"name":"G_JOGFIKJM_00420",
"annotation":{
"sbo":"SBO:0000243"
}
},
{
"id":"JONNHBLJ_00688",
"name":"G_JONNHBLJ_00688",
"annotation":{
"sbo":"SBO:0000243"
}
},
{
"id":"JPLCGJLI_01691",
"name":"G_JPLCGJLI_01691",
"annotation":{
"sbo":"SBO:0000243"
}
},
{
"id":"LCBLFBPA_02163",
"name":"G_LCBLFBPA_02163",
"annotation":{
"sbo":"SBO:0000243"
}
},
{
"id":"MBELLAHI_02799",
"name":"G_MBELLAHI_02799",
"annotation":{
"sbo":"SBO:0000243"
}
},
{
"id":"MIIGGOHM_00583",
"name":"G_MIIGGOHM_00583",
"annotation":{
"sbo":"SBO:0000243"
}
},
{
"id":"MKJHJGGB_01724",
"name":"G_MKJHJGGB_01724",
"annotation":{
"sbo":"SBO:0000243"
}
},
{
"id":"NGKGKBHB_02680",
"name":"G_NGKGKBHB_02680",
"annotation":{
"sbo":"SBO:0000243"
}
},
{
"id":"PFKGGKPM_01113",
"name":"G_PFKGGKPM_01113",
"annotation":{
"sbo":"SBO:0000243"
}
},
{
"id":"AADJCKDE_00400",
"name":"G_AADJCKDE_00400",
"annotation":{
"sbo":"SBO:0000243"
}
},
{
"id":"AADJCKDE_01864",
"name":"G_AADJCKDE_01864",
"annotation":{
"sbo":"SBO:0000243"
}
},
{
"id":"AAOKDCMC_00476",
"name":"G_AAOKDCMC_00476",
"annotation":{
"sbo":"SBO:0000243"
}
},
{
"id":"AAOKDCMC_01430",
"name":"G_AAOKDCMC_01430",
"annotation":{
"sbo":"SBO:0000243"
}
},
{
"id":"AFCAPEGL_00427",
"name":"G_AFCAPEGL_00427",
"annotation":{
"sbo":"SBO:0000243"
}
},
{
"id":"AFCAPEGL_00572",
"name":"G_AFCAPEGL_00572",
"annotation":{
"sbo":"SBO:0000243"
}
},
{
"id":"AHCOALGL_01835",
"name":"G_AHCOALGL_01835",
"annotation":{
"sbo":"SBO:0000243"
}
},
{
"id":"AHCOALGL_02096",
"name":"G_AHCOALGL_02096",
"annotation":{
"sbo":"SBO:0000243"
}
},
{
"id":"ANMEFMID_00683",
"name":"G_ANMEFMID_00683",
"annotation":{
"sbo":"SBO:0000243"
}
},
{
"id":"ANMEFMID_01911",
"name":"G_ANMEFMID_01911",
"annotation":{
"sbo":"SBO:0000243"
}
},
{
"id":"APFAOPKF_01681",
"name":"G_APFAOPKF_01681",
"annotation":{
"sbo":"SBO:0000243"
}
},
{
"id":"BAABDPKG_00740",
"name":"G_BAABDPKG_00740",
"annotation":{
"sbo":"SBO:0000243"
}
},
{
"id":"BAABDPKG_01192",
"name":"G_BAABDPKG_01192",
"annotation":{
"sbo":"SBO:0000243"
}
},
{
"id":"BHEHFGME_01130",
"name":"G_BHEHFGME_01130",
"annotation":{
"sbo":"SBO:0000243"
}
},
{
"id":"BHEHFGME_01469",
"name":"G_BHEHFGME_01469",
"annotation":{
"sbo":"SBO:0000243"
}
},
{
"id":"BHGLEHHL_01622",
"name":"G_BHGLEHHL_01622",
"annotation":{
"sbo":"SBO:0000243"
}
},
{
"id":"BHGLEHHL_01717",
"name":"G_BHGLEHHL_01717",
"annotation":{
"sbo":"SBO:0000243"
}
},
{
"id":"BHOLABCC_01235",
"name":"G_BHOLABCC_01235",
"annotation":{
"sbo":"SBO:0000243"
}
},
{
"id":"BHOLABCC_01318",
"name":"G_BHOLABCC_01318",
"annotation":{
"sbo":"SBO:0000243"
}
},
{
"id":"BIFGHFOA_00355",
"name":"G_BIFGHFOA_00355",
"annotation":{
"sbo":"SBO:0000243"
}
},
{
"id":"BIFGHFOA_00448",
"name":"G_BIFGHFOA_00448",
"annotation":{
"sbo":"SBO:0000243"
}
},
{
"id":"CPEJFJEE_02408",
"name":"G_CPEJFJEE_02408",
"annotation":{
"sbo":"SBO:0000243"
}
},
{
"id":"CPEJFJEE_02519",
"name":"G_CPEJFJEE_02519",
"annotation":{
"sbo":"SBO:0000243"
}
},
{
"id":"DFAHPKFO_02590",
"name":"G_DFAHPKFO_02590",
"annotation":{
"sbo":"SBO:0000243"
}
},
{
"id":"DFAHPKFO_02883",
"name":"G_DFAHPKFO_02883",
"annotation":{
"sbo":"SBO:0000243"
}
},
{
"id":"DMEGDIND_00502",
"name":"G_DMEGDIND_00502",
"annotation":{
"sbo":"SBO:0000243"
}
},
{
"id":"DMEGDIND_01387",
"name":"G_DMEGDIND_01387",
"annotation":{
"sbo":"SBO:0000243"
}
},
{
"id":"DPCHFCIL_02698",
"name":"G_DPCHFCIL_02698",
"annotation":{
"sbo":"SBO:0000243"
}
},
{
"id":"DPCHFCIL_03045",
"name":"G_DPCHFCIL_03045",
"annotation":{
"sbo":"SBO:0000243"
}
},
{
"id":"ECIKPBKD_00675",
"name":"G_ECIKPBKD_00675",
"annotation":{
"sbo":"SBO:0000243"
}
},
{
"id":"ECIKPBKD_01644",
"name":"G_ECIKPBKD_01644",
"annotation":{
"sbo":"SBO:0000243"
}
},
{
"id":"EECFPPOL_00796",
"name":"G_EECFPPOL_00796",
"annotation":{
"sbo":"SBO:0000243"
}
},
{
"id":"EECFPPOL_01273",
"name":"G_EECFPPOL_01273",
"annotation":{
"sbo":"SBO:0000243"
}
},
{
"id":"FGNMBPGD_00887",
"name":"G_FGNMBPGD_00887",
"annotation":{
"sbo":"SBO:0000243"
}
},
{
"id":"FMNKJPOB_00511",
"name":"G_FMNKJPOB_00511",
"annotation":{
"sbo":"SBO:0000243"
}
},
{
"id":"FMNKJPOB_00577",
"name":"G_FMNKJPOB_00577",
"annotation":{
"sbo":"SBO:0000243"
}
},
{
"id":"FNFAPHNP_00156",
"name":"G_FNFAPHNP_00156",
"annotation":{
"sbo":"SBO:0000243"
}
},
{
"id":"FNFAPHNP_00311",
"name":"G_FNFAPHNP_00311",
"annotation":{
"sbo":"SBO:0000243"
}
},
{
"id":"FOGCDDDM_00227",
"name":"G_FOGCDDDM_00227",
"annotation":{
"sbo":"SBO:0000243"
}
},
{
"id":"FOGCDDDM_00713",
"name":"G_FOGCDDDM_00713",
"annotation":{
"sbo":"SBO:0000243"
}
},
{
"id":"GNIJCGBL_00398",
"name":"G_GNIJCGBL_00398",
"annotation":{
"sbo":"SBO:0000243"
}
},
{
"id":"GNIJCGBL_01865",
"name":"G_GNIJCGBL_01865",
"annotation":{
"sbo":"SBO:0000243"
}
},
{
"id":"GOMLJNCP_00159",
"name":"G_GOMLJNCP_00159",
"annotation":{
"sbo":"SBO:0000243"
}
},
{
"id":"GOMLJNCP_00308",
"name":"G_GOMLJNCP_00308",
"annotation":{
"sbo":"SBO:0000243"
}
},
{
"id":"GPCJPBPA_00146",
"name":"G_GPCJPBPA_00146",
"annotation":{
"sbo":"SBO:0000243"
}
},
{
"id":"GPCJPBPA_00252",
"name":"G_GPCJPBPA_00252",
"annotation":{
"sbo":"SBO:0000243"
}
},
{
"id":"HGMIPLML_01280",
"name":"G_HGMIPLML_01280",
"annotation":{
"sbo":"SBO:0000243"
}
},
{
"id":"HGMIPLML_01642",
"name":"G_HGMIPLML_01642",
"annotation":{
"sbo":"SBO:0000243"
}
},
{
"id":"ICGDBFIJ_00064",
"name":"G_ICGDBFIJ_00064",
"annotation":{
"sbo":"SBO:0000243"
}
},
{
"id":"ICGDBFIJ_02071",
"name":"G_ICGDBFIJ_02071",
"annotation":{
"sbo":"SBO:0000243"
}
},
{
"id":"IENDELEM_00154",
"name":"G_IENDELEM_00154",
"annotation":{
"sbo":"SBO:0000243"
}
},
{
"id":"IENDELEM_00260",
"name":"G_IENDELEM_00260",
"annotation":{
"sbo":"SBO:0000243"
}
},
{
"id":"JBMFNEJG_01107",
"name":"G_JBMFNEJG_01107",
"annotation":{
"sbo":"SBO:0000243"
}
},
{
"id":"JBMFNEJG_01432",
"name":"G_JBMFNEJG_01432",
"annotation":{
"sbo":"SBO:0000243"
}
},
{
"id":"JNFOEHBF_02502",
"name":"G_JNFOEHBF_02502",
"annotation":{
"sbo":"SBO:0000243"
}
},
{
"id":"JNFOEHBF_02847",
"name":"G_JNFOEHBF_02847",
"annotation":{
"sbo":"SBO:0000243"
}
},
{
"id":"JOGFIKJM_01584",
"name":"G_JOGFIKJM_01584",
"annotation":{
"sbo":"SBO:0000243"
}
},
{
"id":"JONNHBLJ_00283",
"name":"G_JONNHBLJ_00283",
"annotation":{
"sbo":"SBO:0000243"
}
},
{
"id":"JONNHBLJ_00643",
"name":"G_JONNHBLJ_00643",
"annotation":{
"sbo":"SBO:0000243"
}
},
{
"id":"JPLCGJLI_00184",
"name":"G_JPLCGJLI_00184",
"annotation":{
"sbo":"SBO:0000243"
}
},
{
"id":"JPLCGJLI_01813",
"name":"G_JPLCGJLI_01813",
"annotation":{
"sbo":"SBO:0000243"
}
},
{
"id":"KEKAOGAH_00132",
"name":"G_KEKAOGAH_00132",
"annotation":{
"sbo":"SBO:0000243"
}
},
{
"id":"KEKAOGAH_00242",
"name":"G_KEKAOGAH_00242",
"annotation":{
"sbo":"SBO:0000243"
}
},
{
"id":"LCBLFBPA_00407",
"name":"G_LCBLFBPA_00407",
"annotation":{
"sbo":"SBO:0000243"
}
},
{
"id":"LCBLFBPA_01886",
"name":"G_LCBLFBPA_01886",
"annotation":{
"sbo":"SBO:0000243"
}
},
{
"id":"LIJCHFOB_00323",
"name":"G_LIJCHFOB_00323",
"annotation":{
"sbo":"SBO:0000243"
}
},
{
"id":"LIJCHFOB_00874",
"name":"G_LIJCHFOB_00874",
"annotation":{
"sbo":"SBO:0000243"
}
},
{
"id":"MAHMJAGI_00102",
"name":"G_MAHMJAGI_00102",
"annotation":{
"sbo":"SBO:0000243"
}
},
{
"id":"MAHMJAGI_00212",
"name":"G_MAHMJAGI_00212",
"annotation":{
"sbo":"SBO:0000243"
}
},
{
"id":"MBELLAHI_02690",
"name":"G_MBELLAHI_02690",
"annotation":{
"sbo":"SBO:0000243"
}
},
{
"id":"MBELLAHI_02809",
"name":"G_MBELLAHI_02809",
"annotation":{
"sbo":"SBO:0000243"
}
},
{
"id":"MBELLAHI_02810",
"name":"G_MBELLAHI_02810",
"annotation":{
"sbo":"SBO:0000243"
}
},
{
"id":"MHEPMNFG_00239",
"name":"G_MHEPMNFG_00239",
"annotation":{
"sbo":"SBO:0000243"
}
},
{
"id":"MHEPMNFG_00686",
"name":"G_MHEPMNFG_00686",
"annotation":{
"sbo":"SBO:0000243"
}
},
{
"id":"MIIGGOHM_01338",
"name":"G_MIIGGOHM_01338",
"annotation":{
"sbo":"SBO:0000243"
}
},
{
"id":"MIIGGOHM_01650",
"name":"G_MIIGGOHM_01650",
"annotation":{
"sbo":"SBO:0000243"
}
},
{
"id":"MKJHJGGB_00481",
"name":"G_MKJHJGGB_00481",
"annotation":{
"sbo":"SBO:0000243"
}
},
{
"id":"MKJHJGGB_01862",
"name":"G_MKJHJGGB_01862",
"annotation":{
"sbo":"SBO:0000243"
}
},
{
"id":"NEDKIGBH_00131",
"name":"G_NEDKIGBH_00131",
"annotation":{
"sbo":"SBO:0000243"
}
},
{
"id":"NEDKIGBH_00218",
"name":"G_NEDKIGBH_00218",
"annotation":{
"sbo":"SBO:0000243"
}
},
{
"id":"NGKGKBHB_02670",
"name":"G_NGKGKBHB_02670",
"annotation":{
"sbo":"SBO:0000243"
}
},
{
"id":"NGKGKBHB_02789",
"name":"G_NGKGKBHB_02789",
"annotation":{
"sbo":"SBO:0000243"
}
},
{
"id":"OACJPCLC_00057",
"name":"G_OACJPCLC_00057",
"annotation":{
"sbo":"SBO:0000243"
}
},
{
"id":"OACJPCLC_01510",
"name":"G_OACJPCLC_01510",
"annotation":{
"sbo":"SBO:0000243"
}
},
{
"id":"OBJOJNBG_00443",
"name":"G_OBJOJNBG_00443",
"annotation":{
"sbo":"SBO:0000243"
}
},
{
"id":"OBJOJNBG_01516",
"name":"G_OBJOJNBG_01516",
"annotation":{
"sbo":"SBO:0000243"
}
},
{
"id":"OGHJNIPI_01012",
"name":"G_OGHJNIPI_01012",
"annotation":{
"sbo":"SBO:0000243"
}
},
{
"id":"OGHJNIPI_01439",
"name":"G_OGHJNIPI_01439",
"annotation":{
"sbo":"SBO:0000243"
}
},
{
"id":"OIEDPNMK_00423",
"name":"G_OIEDPNMK_00423",
"annotation":{
"sbo":"SBO:0000243"
}
},
{
"id":"OIEDPNMK_01798",
"name":"G_OIEDPNMK_01798",
"annotation":{
"sbo":"SBO:0000243"
}
},
{
"id":"OKKFCCGN_01711",
"name":"G_OKKFCCGN_01711",
"annotation":{
"sbo":"SBO:0000243"
}
},
{
"id":"OKKFCCGN_02018",
"name":"G_OKKFCCGN_02018",
"annotation":{
"sbo":"SBO:0000243"
}
},
{
"id":"PFKGGKPM_00717",
"name":"G_PFKGGKPM_00717",
"annotation":{
"sbo":"SBO:0000243"
}
},
{
"id":"PFKGGKPM_01045",
"name":"G_PFKGGKPM_01045",
"annotation":{
"sbo":"SBO:0000243"
}
},
{
"id":"POKNAFJD_00114",
"name":"G_POKNAFJD_00114",
"annotation":{
"sbo":"SBO:0000243"
}
},
{
"id":"POKNAFJD_00225",
"name":"G_POKNAFJD_00225",
"annotation":{
"sbo":"SBO:0000243"
}
},
{
"id":"AADJCKDE_01754",
"name":"G_AADJCKDE_01754",
"annotation":{
"sbo":"SBO:0000243"
}
},
{
"id":"ANMEFMID_02025",
"name":"G_ANMEFMID_02025",
"annotation":{
"sbo":"SBO:0000243"
}
},
{
"id":"CPEJFJEE_00412",
"name":"G_CPEJFJEE_00412",
"annotation":{
"sbo":"SBO:0000243"
}
},
{
"id":"FNFAPHNP_01431",
"name":"G_FNFAPHNP_01431",
"annotation":{
"sbo":"SBO:0000243"
}
},
{
"id":"FOGCDDDM_01311",
"name":"G_FOGCDDDM_01311",
"annotation":{
"sbo":"SBO:0000243"
}
},
{
"id":"GNIJCGBL_01750",
"name":"G_GNIJCGBL_01750",
"annotation":{
"sbo":"SBO:0000243"
}
},
{
"id":"GOMLJNCP_01394",
"name":"G_GOMLJNCP_01394",
"annotation":{
"sbo":"SBO:0000243"
}
},
{
"id":"ICGDBFIJ_00372",
"name":"G_ICGDBFIJ_00372",
"annotation":{
"sbo":"SBO:0000243"
}
},
{
"id":"JOGFIKJM_01296",
"name":"G_JOGFIKJM_01296",
"annotation":{
"sbo":"SBO:0000243"
}
},
{
"id":"JPLCGJLI_00388",
"name":"G_JPLCGJLI_00388",
"annotation":{
"sbo":"SBO:0000243"
}
},
{
"id":"LCBLFBPA_01777",
"name":"G_LCBLFBPA_01777",
"annotation":{
"sbo":"SBO:0000243"
}
},
{
"id":"MBELLAHI_00454",
"name":"G_MBELLAHI_00454",
"annotation":{
"sbo":"SBO:0000243"
}
},
{
"id":"MKJHJGGB_00588",
"name":"G_MKJHJGGB_00588",
"annotation":{
"sbo":"SBO:0000243"
}
},
{
"id":"NGKGKBHB_00406",
"name":"G_NGKGKBHB_00406",
"annotation":{
"sbo":"SBO:0000243"
}
},
{
"id":"PFKGGKPM_01005",
"name":"G_PFKGGKPM_01005",
"annotation":{
"sbo":"SBO:0000243"
}
},
{
"id":"AADJCKDE_00714",
"name":"G_AADJCKDE_00714",
"annotation":{
"sbo":"SBO:0000243"
}
},
{
"id":"AAOKDCMC_00671",
"name":"G_AAOKDCMC_00671",
"annotation":{
"sbo":"SBO:0000243"
}
},
{
"id":"AFCAPEGL_01896",
"name":"G_AFCAPEGL_01896",
"annotation":{
"sbo":"SBO:0000243"
}
},
{
"id":"AHCOALGL_00869",
"name":"G_AHCOALGL_00869",
"annotation":{
"sbo":"SBO:0000243"
}
},
{
"id":"ANMEFMID_01343",
"name":"G_ANMEFMID_01343",
"annotation":{
"sbo":"SBO:0000243"
}
},
{
"id":"APFAOPKF_01367",
"name":"G_APFAOPKF_01367",
"annotation":{
"sbo":"SBO:0000243"
}
},
{
"id":"BAABDPKG_01022",
"name":"G_BAABDPKG_01022",
"annotation":{
"sbo":"SBO:0000243"
}
},
{
"id":"BHEHFGME_00169",
"name":"G_BHEHFGME_00169",
"annotation":{
"sbo":"SBO:0000243"
}
},
{
"id":"BHGLEHHL_00079",
"name":"G_BHGLEHHL_00079",
"annotation":{
"sbo":"SBO:0000243"
}
},
{
"id":"BHOLABCC_00248",
"name":"G_BHOLABCC_00248",
"annotation":{
"sbo":"SBO:0000243"
}
},
{
"id":"BIFGHFOA_00717",
"name":"G_BIFGHFOA_00717",
"annotation":{
"sbo":"SBO:0000243"
}
},
{
"id":"CPEJFJEE_01437",
"name":"G_CPEJFJEE_01437",
"annotation":{
"sbo":"SBO:0000243"
}
},
{
"id":"DFAHPKFO_01020",
"name":"G_DFAHPKFO_01020",
"annotation":{
"sbo":"SBO:0000243"
}
},
{
"id":"DMEGDIND_00062",
"name":"G_DMEGDIND_00062",
"annotation":{
"sbo":"SBO:0000243"
}
},
{
"id":"DPCHFCIL_01148",
"name":"G_DPCHFCIL_01148",
"annotation":{
"sbo":"SBO:0000243"
}
},
{
"id":"ECIKPBKD_01437",
"name":"G_ECIKPBKD_01437",
"annotation":{
"sbo":"SBO:0000243"
}
},
{
"id":"EECFPPOL_00990",
"name":"G_EECFPPOL_00990",
"annotation":{
"sbo":"SBO:0000243"
}
},
{
"id":"FGNMBPGD_00174",
"name":"G_FGNMBPGD_00174",
"annotation":{
"sbo":"SBO:0000243"
}
},
{
"id":"FMNKJPOB_00180",
"name":"G_FMNKJPOB_00180",
"annotation":{
"sbo":"SBO:0000243"
}
},
{
"id":"FNFAPHNP_00582",
"name":"G_FNFAPHNP_00582",
"annotation":{
"sbo":"SBO:0000243"
}
},
{
"id":"FOGCDDDM_00434",
"name":"G_FOGCDDDM_00434",
"annotation":{
"sbo":"SBO:0000243"
}
},
{
"id":"GNIJCGBL_00688",
"name":"G_GNIJCGBL_00688",
"annotation":{
"sbo":"SBO:0000243"
}
},
{
"id":"GOMLJNCP_00588",
"name":"G_GOMLJNCP_00588",
"annotation":{
"sbo":"SBO:0000243"
}
},
{
"id":"GPCJPBPA_00760",
"name":"G_GPCJPBPA_00760",
"annotation":{
"sbo":"SBO:0000243"
}
},
{
"id":"HGMIPLML_01115",
"name":"G_HGMIPLML_01115",
"annotation":{
"sbo":"SBO:0000243"
}
},
{
"id":"ICGDBFIJ_01520",
"name":"G_ICGDBFIJ_01520",
"annotation":{
"sbo":"SBO:0000243"
}
},
{
"id":"IENDELEM_00824",
"name":"G_IENDELEM_00824",
"annotation":{
"sbo":"SBO:0000243"
}
},
{
"id":"JBMFNEJG_00465",
"name":"G_JBMFNEJG_00465",
"annotation":{
"sbo":"SBO:0000243"
}
},
{
"id":"JNFOEHBF_00946",
"name":"G_JNFOEHBF_00946",
"annotation":{
"sbo":"SBO:0000243"
}
},
{
"id":"JOGFIKJM_00871",
"name":"G_JOGFIKJM_00871",
"annotation":{
"sbo":"SBO:0000243"
}
},
{
"id":"JONNHBLJ_01298",
"name":"G_JONNHBLJ_01298",
"annotation":{
"sbo":"SBO:0000243"
}
},
{
"id":"JPLCGJLI_01680",
"name":"G_JPLCGJLI_01680",
"annotation":{
"sbo":"SBO:0000243"
}
},
{
"id":"KEKAOGAH_01351",
"name":"G_KEKAOGAH_01351",
"annotation":{
"sbo":"SBO:0000243"
}
},
{
"id":"LCBLFBPA_00655",
"name":"G_LCBLFBPA_00655",
"annotation":{
"sbo":"SBO:0000243"
}
},
{
"id":"LIJCHFOB_01277",
"name":"G_LIJCHFOB_01277",
"annotation":{
"sbo":"SBO:0000243"
}
},
{
"id":"MAHMJAGI_01299",
"name":"G_MAHMJAGI_01299",
"annotation":{
"sbo":"SBO:0000243"
}
},
{
"id":"MBELLAHI_02497",
"name":"G_MBELLAHI_02497",
"annotation":{
"sbo":"SBO:0000243"
}
},
{
"id":"MHEPMNFG_00438",
"name":"G_MHEPMNFG_00438",
"annotation":{
"sbo":"SBO:0000243"
}
},
{
"id":"MIIGGOHM_00174",
"name":"G_MIIGGOHM_00174",
"annotation":{
"sbo":"SBO:0000243"
}
},
{
"id":"MKJHJGGB_01616",
"name":"G_MKJHJGGB_01616",
"annotation":{
"sbo":"SBO:0000243"
}
},
{
"id":"NEDKIGBH_00729",
"name":"G_NEDKIGBH_00729",
"annotation":{
"sbo":"SBO:0000243"
}
},
{
"id":"NGKGKBHB_02391",
"name":"G_NGKGKBHB_02391",
"annotation":{
"sbo":"SBO:0000243"
}
},
{
"id":"OACJPCLC_01183",
"name":"G_OACJPCLC_01183",
"annotation":{
"sbo":"SBO:0000243"
}
},
{
"id":"OBJOJNBG_01178",
"name":"G_OBJOJNBG_01178",
"annotation":{
"sbo":"SBO:0000243"
}
},
{
"id":"OGHJNIPI_00514",
"name":"G_OGHJNIPI_00514",
"annotation":{
"sbo":"SBO:0000243"
}
},
{
"id":"OIEDPNMK_01306",
"name":"G_OIEDPNMK_01306",
"annotation":{
"sbo":"SBO:0000243"
}
},
{
"id":"OKKFCCGN_00279",
"name":"G_OKKFCCGN_00279",
"annotation":{
"sbo":"SBO:0000243"
}
},
{
"id":"PFKGGKPM_00884",
"name":"G_PFKGGKPM_00884",
"annotation":{
"sbo":"SBO:0000243"
}
},
{
"id":"POKNAFJD_00767",
"name":"G_POKNAFJD_00767",
"annotation":{
"sbo":"SBO:0000243"
}
},
{
"id":"MIIGGOHM_02393",
"name":"G_MIIGGOHM_02393",
"annotation":{
"sbo":"SBO:0000243"
}
},
{
"id":"AADJCKDE_03050",
"name":"G_AADJCKDE_03050",
"annotation":{
"sbo":"SBO:0000243"
}
},
{
"id":"AAOKDCMC_01737",
"name":"G_AAOKDCMC_01737",
"annotation":{
"sbo":"SBO:0000243"
}
},
{
"id":"AFCAPEGL_01765",
"name":"G_AFCAPEGL_01765",
"annotation":{
"sbo":"SBO:0000243"
}
},
{
"id":"AFCAPEGL_01772",
"name":"G_AFCAPEGL_01772",
"annotation":{
"sbo":"SBO:0000243"
}
},
{
"id":"AHCOALGL_01955",
"name":"G_AHCOALGL_01955",
"annotation":{
"sbo":"SBO:0000243"
}
},
{
"id":"ANMEFMID_00190",
"name":"G_ANMEFMID_00190",
"annotation":{
"sbo":"SBO:0000243"
}
},
{
"id":"APFAOPKF_01901",
"name":"G_APFAOPKF_01901",
"annotation":{
"sbo":"SBO:0000243"
}
},
{
"id":"BAABDPKG_01796",
"name":"G_BAABDPKG_01796",
"annotation":{
"sbo":"SBO:0000243"
}
},
{
"id":"BHEHFGME_01300",
"name":"G_BHEHFGME_01300",
"annotation":{
"sbo":"SBO:0000243"
}
},
{
"id":"BHGLEHHL_01836",
"name":"G_BHGLEHHL_01836",
"annotation":{
"sbo":"SBO:0000243"
}
},
{
"id":"CPEJFJEE_00644",
"name":"G_CPEJFJEE_00644",
"annotation":{
"sbo":"SBO:0000243"
}
},
{
"id":"CPEJFJEE_00645",
"name":"G_CPEJFJEE_00645",
"annotation":{
"sbo":"SBO:0000243"
}
},
{
"id":"CPEJFJEE_00646",
"name":"G_CPEJFJEE_00646",
"annotation":{
"sbo":"SBO:0000243"
}
},
{
"id":"DFAHPKFO_02735",
"name":"G_DFAHPKFO_02735",
"annotation":{
"sbo":"SBO:0000243"
}
},
{
"id":"DPCHFCIL_02855",
"name":"G_DPCHFCIL_02855",
"annotation":{
"sbo":"SBO:0000243"
}
},
{
"id":"FOGCDDDM_01827",
"name":"G_FOGCDDDM_01827",
"annotation":{
"sbo":"SBO:0000243"
}
},
{
"id":"GNIJCGBL_02944",
"name":"G_GNIJCGBL_02944",
"annotation":{
"sbo":"SBO:0000243"
}
},
{
"id":"HGMIPLML_01028",
"name":"G_HGMIPLML_01028",
"annotation":{
"sbo":"SBO:0000243"
}
},
{
"id":"ICGDBFIJ_00661",
"name":"G_ICGDBFIJ_00661",
"annotation":{
"sbo":"SBO:0000243"
}
},
{
"id":"JBMFNEJG_01825",
"name":"G_JBMFNEJG_01825",
"annotation":{
"sbo":"SBO:0000243"
}
},
{
"id":"JNFOEHBF_02663",
"name":"G_JNFOEHBF_02663",
"annotation":{
"sbo":"SBO:0000243"
}
},
{
"id":"JONNHBLJ_01239",
"name":"G_JONNHBLJ_01239",
"annotation":{
"sbo":"SBO:0000243"
}
},
{
"id":"JONNHBLJ_01653",
"name":"G_JONNHBLJ_01653",
"annotation":{
"sbo":"SBO:0000243"
}
},
{
"id":"LCBLFBPA_03068",
"name":"G_LCBLFBPA_03068",
"annotation":{
"sbo":"SBO:0000243"
}
},
{
"id":"MBELLAHI_00713",
"name":"G_MBELLAHI_00713",
"annotation":{
"sbo":"SBO:0000243"
}
},
{
"id":"MHEPMNFG_00530",
"name":"G_MHEPMNFG_00530",
"annotation":{
"sbo":"SBO:0000243"
}
},
{
"id":"MIIGGOHM_01497",
"name":"G_MIIGGOHM_01497",
"annotation":{
"sbo":"SBO:0000243"
}
},
{
"id":"MKJHJGGB_00305",
"name":"G_MKJHJGGB_00305",
"annotation":{
"sbo":"SBO:0000243"
}
},
{
"id":"OACJPCLC_00727",
"name":"G_OACJPCLC_00727",
"annotation":{
"sbo":"SBO:0000243"
}
},
{
"id":"OGHJNIPI_00599",
"name":"G_OGHJNIPI_00599",
"annotation":{
"sbo":"SBO:0000243"
}
},
{
"id":"AADJCKDE_03086",
"name":"G_AADJCKDE_03086",
"annotation":{
"sbo":"SBO:0000243"
}
},
{
"id":"ANMEFMID_00215",
"name":"G_ANMEFMID_00215",
"annotation":{
"sbo":"SBO:0000243"
}
},
{
"id":"GNIJCGBL_02978",
"name":"G_GNIJCGBL_02978",
"annotation":{
"sbo":"SBO:0000243"
}
},
{
"id":"JNFOEHBF_02628",
"name":"G_JNFOEHBF_02628",
"annotation":{
"sbo":"SBO:0000243"
}
},
{
"id":"LCBLFBPA_02977",
"name":"G_LCBLFBPA_02977",
"annotation":{
"sbo":"SBO:0000243"
}
},
{
"id":"MIIGGOHM_01556",
"name":"G_MIIGGOHM_01556",
"annotation":{
"sbo":"SBO:0000243"
}
},
{
"id":"OBJOJNBG_00234",
"name":"G_OBJOJNBG_00234",
"annotation":{
"sbo":"SBO:0000243"
}
},
{
"id":"OIEDPNMK_01970",
"name":"G_OIEDPNMK_01970",
"annotation":{
"sbo":"SBO:0000243"
}
},
{
"id":"PFKGGKPM_00509",
"name":"G_PFKGGKPM_00509",
"annotation":{
"sbo":"SBO:0000243"
}
},
{
"id":"AADJCKDE_03085",
"name":"G_AADJCKDE_03085",
"annotation":{
"sbo":"SBO:0000243"
}
},
{
"id":"ANMEFMID_00214",
"name":"G_ANMEFMID_00214",
"annotation":{
"sbo":"SBO:0000243"
}
},
{
"id":"GNIJCGBL_02977",
"name":"G_GNIJCGBL_02977",
"annotation":{
"sbo":"SBO:0000243"
}
},
{
"id":"JNFOEHBF_01954",
"name":"G_JNFOEHBF_01954",
"annotation":{
"sbo":"SBO:0000243"
}
},
{
"id":"JNFOEHBF_02627",
"name":"G_JNFOEHBF_02627",
"annotation":{
"sbo":"SBO:0000243"
}
},
{
"id":"LCBLFBPA_02976",
"name":"G_LCBLFBPA_02976",
"annotation":{
"sbo":"SBO:0000243"
}
},
{
"id":"MIIGGOHM_01557",
"name":"G_MIIGGOHM_01557",
"annotation":{
"sbo":"SBO:0000243"
}
},
{
"id":"MIIGGOHM_02736",
"name":"G_MIIGGOHM_02736",
"annotation":{
"sbo":"SBO:0000243"
}
},
{
"id":"OBJOJNBG_00233",
"name":"G_OBJOJNBG_00233",
"annotation":{
"sbo":"SBO:0000243"
}
},
{
"id":"OIEDPNMK_01971",
"name":"G_OIEDPNMK_01971",
"annotation":{
"sbo":"SBO:0000243"
}
},
{
"id":"PFKGGKPM_00510",
"name":"G_PFKGGKPM_00510",
"annotation":{
"sbo":"SBO:0000243"
}
},
{
"id":"AADJCKDE_01410",
"name":"G_AADJCKDE_01410",
"annotation":{
"sbo":"SBO:0000243"
}
},
{
"id":"AAOKDCMC_00960",
"name":"G_AAOKDCMC_00960",
"annotation":{
"sbo":"SBO:0000243"
}
},
{
"id":"AFCAPEGL_01470",
"name":"G_AFCAPEGL_01470",
"annotation":{
"sbo":"SBO:0000243"
}
},
{
"id":"AHCOALGL_00263",
"name":"G_AHCOALGL_00263",
"annotation":{
"sbo":"SBO:0000243"
}
},
{
"id":"ANMEFMID_02367",
"name":"G_ANMEFMID_02367",
"annotation":{
"sbo":"SBO:0000243"
}
},
{
"id":"APFAOPKF_00726",
"name":"G_APFAOPKF_00726",
"annotation":{
"sbo":"SBO:0000243"
}
},
{
"id":"BAABDPKG_01414",
"name":"G_BAABDPKG_01414",
"annotation":{
"sbo":"SBO:0000243"
}
},
{
"id":"BHEHFGME_00875",
"name":"G_BHEHFGME_00875",
"annotation":{
"sbo":"SBO:0000243"
}
},
{
"id":"BHGLEHHL_00711",
"name":"G_BHGLEHHL_00711",
"annotation":{
"sbo":"SBO:0000243"
}
},
{
"id":"BHOLABCC_00871",
"name":"G_BHOLABCC_00871",
"annotation":{
"sbo":"SBO:0000243"
}
},
{
"id":"BIFGHFOA_01647",
"name":"G_BIFGHFOA_01647",
"annotation":{
"sbo":"SBO:0000243"
}
},
{
"id":"CPEJFJEE_01272",
"name":"G_CPEJFJEE_01272",
"annotation":{
"sbo":"SBO:0000243"
}
},
{
"id":"DFAHPKFO_01641",
"name":"G_DFAHPKFO_01641",
"annotation":{
"sbo":"SBO:0000243"
}
},
{
"id":"DMEGDIND_00839",
"name":"G_DMEGDIND_00839",
"annotation":{
"sbo":"SBO:0000243"
}
},
{
"id":"DPCHFCIL_01807",
"name":"G_DPCHFCIL_01807",
"annotation":{
"sbo":"SBO:0000243"
}
},
{
"id":"DPCHFCIL_02868",
"name":"G_DPCHFCIL_02868",
"annotation":{
"sbo":"SBO:0000243"
}
},
{
"id":"ECIKPBKD_01167",
"name":"G_ECIKPBKD_01167",
"annotation":{
"sbo":"SBO:0000243"
}
},
{
"id":"EECFPPOL_00341",
"name":"G_EECFPPOL_00341",
"annotation":{
"sbo":"SBO:0000243"
}
},
{
"id":"FGNMBPGD_00377",
"name":"G_FGNMBPGD_00377",
"annotation":{
"sbo":"SBO:0000243"
}
},
{
"id":"FMNKJPOB_00333",
"name":"G_FMNKJPOB_00333",
"annotation":{
"sbo":"SBO:0000243"
}
},
{
"id":"FNFAPHNP_00478",
"name":"G_FNFAPHNP_00478",
"annotation":{
"sbo":"SBO:0000243"
}
},
{
"id":"FOGCDDDM_01460",
"name":"G_FOGCDDDM_01460",
"annotation":{
"sbo":"SBO:0000243"
}
},
{
"id":"GNIJCGBL_01413",
"name":"G_GNIJCGBL_01413",
"annotation":{
"sbo":"SBO:0000243"
}
},
{
"id":"GOMLJNCP_00478",
"name":"G_GOMLJNCP_00478",
"annotation":{
"sbo":"SBO:0000243"
}
},
{
"id":"GPCJPBPA_01499",
"name":"G_GPCJPBPA_01499",
"annotation":{
"sbo":"SBO:0000243"
}
},
{
"id":"HGMIPLML_01849",
"name":"G_HGMIPLML_01849",
"annotation":{
"sbo":"SBO:0000243"
}
},
{
"id":"ICGDBFIJ_00539",
"name":"G_ICGDBFIJ_00539",
"annotation":{
"sbo":"SBO:0000243"
}
},
{
"id":"IENDELEM_01515",
"name":"G_IENDELEM_01515",
"annotation":{
"sbo":"SBO:0000243"
}
},
{
"id":"JBMFNEJG_01713",
"name":"G_JBMFNEJG_01713",
"annotation":{
"sbo":"SBO:0000243"
}
},
{
"id":"JNFOEHBF_01640",
"name":"G_JNFOEHBF_01640",
"annotation":{
"sbo":"SBO:0000243"
}
},
{
"id":"JOGFIKJM_01511",
"name":"G_JOGFIKJM_01511",
"annotation":{
"sbo":"SBO:0000243"
}
},
{
"id":"JONNHBLJ_00509",
"name":"G_JONNHBLJ_00509",
"annotation":{
"sbo":"SBO:0000243"
}
},
{
"id":"JPLCGJLI_00957",
"name":"G_JPLCGJLI_00957",
"annotation":{
"sbo":"SBO:0000243"
}
},
{
"id":"LCBLFBPA_01439",
"name":"G_LCBLFBPA_01439",
"annotation":{
"sbo":"SBO:0000243"
}
},
{
"id":"LCBLFBPA_03058",
"name":"G_LCBLFBPA_03058",
"annotation":{
"sbo":"SBO:0000243"
}
},
{
"id":"LIJCHFOB_01346",
"name":"G_LIJCHFOB_01346",
"annotation":{
"sbo":"SBO:0000243"
}
},
{
"id":"MAHMJAGI_00769",
"name":"G_MAHMJAGI_00769",
"annotation":{
"sbo":"SBO:0000243"
}
},
{
"id":"MBELLAHI_02332",
"name":"G_MBELLAHI_02332",
"annotation":{
"sbo":"SBO:0000243"
}
},
{
"id":"MHEPMNFG_01294",
"name":"G_MHEPMNFG_01294",
"annotation":{
"sbo":"SBO:0000243"
}
},
{
"id":"MIIGGOHM_00798",
"name":"G_MIIGGOHM_00798",
"annotation":{
"sbo":"SBO:0000243"
}
},
{
"id":"MKJHJGGB_01155",
"name":"G_MKJHJGGB_01155",
"annotation":{
"sbo":"SBO:0000243"
}
},
{
"id":"NEDKIGBH_01303",
"name":"G_NEDKIGBH_01303",
"annotation":{
"sbo":"SBO:0000243"
}
},
{
"id":"NGKGKBHB_02228",
"name":"G_NGKGKBHB_02228",
"annotation":{
"sbo":"SBO:0000243"
}
},
{
"id":"OACJPCLC_00449",
"name":"G_OACJPCLC_00449",
"annotation":{
"sbo":"SBO:0000243"
}
},
{
"id":"OBJOJNBG_00103",
"name":"G_OBJOJNBG_00103",
"annotation":{
"sbo":"SBO:0000243"
}
},
{
"id":"OGHJNIPI_01551",
"name":"G_OGHJNIPI_01551",
"annotation":{
"sbo":"SBO:0000243"
}
},
{
"id":"OIEDPNMK_02038",
"name":"G_OIEDPNMK_02038",
"annotation":{
"sbo":"SBO:0000243"
}
},
{
"id":"OIEDPNMK_02191",
"name":"G_OIEDPNMK_02191",
"annotation":{
"sbo":"SBO:0000243"
}
},
{
"id":"OKKFCCGN_00377",
"name":"G_OKKFCCGN_00377",
"annotation":{
"sbo":"SBO:0000243"
}
},
{
"id":"PFKGGKPM_00353",
"name":"G_PFKGGKPM_00353",
"annotation":{
"sbo":"SBO:0000243"
}
},
{
"id":"POKNAFJD_01390",
"name":"G_POKNAFJD_01390",
"annotation":{
"sbo":"SBO:0000243"
}
},
{
"id":"AADJCKDE_00303",
"name":"G_AADJCKDE_00303",
"annotation":{
"sbo":"SBO:0000243"
}
},
{
"id":"AADJCKDE_00525",
"name":"G_AADJCKDE_00525",
"annotation":{
"sbo":"SBO:0000243"
}
},
{
"id":"AADJCKDE_03146",
"name":"G_AADJCKDE_03146",
"annotation":{
"sbo":"SBO:0000243"
}
},
{
"id":"AAOKDCMC_00572",
"name":"G_AAOKDCMC_00572",
"annotation":{
"sbo":"SBO:0000243"
}
},
{
"id":"AFCAPEGL_00819",
"name":"G_AFCAPEGL_00819",
"annotation":{
"sbo":"SBO:0000243"
}
},
{
"id":"AFCAPEGL_01747",
"name":"G_AFCAPEGL_01747",
"annotation":{
"sbo":"SBO:0000243"
}
},
{
"id":"AFCAPEGL_01825",
"name":"G_AFCAPEGL_01825",
"annotation":{
"sbo":"SBO:0000243"
}
},
{
"id":"AFCAPEGL_01826",
"name":"G_AFCAPEGL_01826",
"annotation":{
"sbo":"SBO:0000243"
}
},
{
"id":"AFCAPEGL_01998",
"name":"G_AFCAPEGL_01998",
"annotation":{
"sbo":"SBO:0000243"
}
},
{
"id":"AHCOALGL_01405",
"name":"G_AHCOALGL_01405",
"annotation":{
"sbo":"SBO:0000243"
}
},
{
"id":"AHCOALGL_01946",
"name":"G_AHCOALGL_01946",
"annotation":{
"sbo":"SBO:0000243"
}
},
{
"id":"AHCOALGL_01982",
"name":"G_AHCOALGL_01982",
"annotation":{
"sbo":"SBO:0000243"
}
},
{
"id":"ANMEFMID_00271",
"name":"G_ANMEFMID_00271",
"annotation":{
"sbo":"SBO:0000243"
}
},
{
"id":"ANMEFMID_00592",
"name":"G_ANMEFMID_00592",
"annotation":{
"sbo":"SBO:0000243"
}
},
{
"id":"ANMEFMID_01211",
"name":"G_ANMEFMID_01211",
"annotation":{
"sbo":"SBO:0000243"
}
},
{
"id":"APFAOPKF_00196",
"name":"G_APFAOPKF_00196",
"annotation":{
"sbo":"SBO:0000243"
}
},
{
"id":"APFAOPKF_01720",
"name":"G_APFAOPKF_01720",
"annotation":{
"sbo":"SBO:0000243"
}
},
{
"id":"BAABDPKG_00918",
"name":"G_BAABDPKG_00918",
"annotation":{
"sbo":"SBO:0000243"
}
},
{
"id":"BAABDPKG_01028",
"name":"G_BAABDPKG_01028",
"annotation":{
"sbo":"SBO:0000243"
}
},
{
"id":"BAABDPKG_01296",
"name":"G_BAABDPKG_01296",
"annotation":{
"sbo":"SBO:0000243"
}
},
{
"id":"BHEHFGME_01243",
"name":"G_BHEHFGME_01243",
"annotation":{
"sbo":"SBO:0000243"
}
},
{
"id":"BHEHFGME_02168",
"name":"G_BHEHFGME_02168",
"annotation":{
"sbo":"SBO:0000243"
}
},
{
"id":"BHGLEHHL_01982",
"name":"G_BHGLEHHL_01982",
"annotation":{
"sbo":"SBO:0000243"
}
},
{
"id":"BHGLEHHL_01983",
"name":"G_BHGLEHHL_01983",
"annotation":{
"sbo":"SBO:0000243"
}
},
{
"id":"BHGLEHHL_02067",
"name":"G_BHGLEHHL_02067",
"annotation":{
"sbo":"SBO:0000243"
}
},
{
"id":"BHOLABCC_00134",
"name":"G_BHOLABCC_00134",
"annotation":{
"sbo":"SBO:0000243"
}
},
{
"id":"BHOLABCC_00135",
"name":"G_BHOLABCC_00135",
"annotation":{
"sbo":"SBO:0000243"
}
},
{
"id":"BHOLABCC_00738",
"name":"G_BHOLABCC_00738",
"annotation":{
"sbo":"SBO:0000243"
}
},
{
"id":"BIFGHFOA_01130",
"name":"G_BIFGHFOA_01130",
"annotation":{
"sbo":"SBO:0000243"
}
},
{
"id":"BIFGHFOA_01131",
"name":"G_BIFGHFOA_01131",
"annotation":{
"sbo":"SBO:0000243"
}
},
{
"id":"CPEJFJEE_00058",
"name":"G_CPEJFJEE_00058",
"annotation":{
"sbo":"SBO:0000243"
}
},
{
"id":"CPEJFJEE_02220",
"name":"G_CPEJFJEE_02220",
"annotation":{
"sbo":"SBO:0000243"
}
},
{
"id":"CPEJFJEE_02522",
"name":"G_CPEJFJEE_02522",
"annotation":{
"sbo":"SBO:0000243"
}
},
{
"id":"DFAHPKFO_02331",
"name":"G_DFAHPKFO_02331",
"annotation":{
"sbo":"SBO:0000243"
}
},
{
"id":"DFAHPKFO_02680",
"name":"G_DFAHPKFO_02680",
"annotation":{
"sbo":"SBO:0000243"
}
},
{
"id":"DMEGDIND_00540",
"name":"G_DMEGDIND_00540",
"annotation":{
"sbo":"SBO:0000243"
}
},
{
"id":"DPCHFCIL_02448",
"name":"G_DPCHFCIL_02448",
"annotation":{
"sbo":"SBO:0000243"
}
},
{
"id":"DPCHFCIL_02816",
"name":"G_DPCHFCIL_02816",
"annotation":{
"sbo":"SBO:0000243"
}
},
{
"id":"DPCHFCIL_02864",
"name":"G_DPCHFCIL_02864",
"annotation":{
"sbo":"SBO:0000243"
}
},
{
"id":"ECIKPBKD_00166",
"name":"G_ECIKPBKD_00166",
"annotation":{
"sbo":"SBO:0000243"
}
},
{
"id":"ECIKPBKD_01336",
"name":"G_ECIKPBKD_01336",
"annotation":{
"sbo":"SBO:0000243"
}
},
{
"id":"EECFPPOL_01506",
"name":"G_EECFPPOL_01506",
"annotation":{
"sbo":"SBO:0000243"
}
},
{
"id":"EECFPPOL_01507",
"name":"G_EECFPPOL_01507",
"annotation":{
"sbo":"SBO:0000243"
}
},
{
"id":"FGNMBPGD_00057",
"name":"G_FGNMBPGD_00057",
"annotation":{
"sbo":"SBO:0000243"
}
},
{
"id":"FGNMBPGD_01534",
"name":"G_FGNMBPGD_01534",
"annotation":{
"sbo":"SBO:0000243"
}
},
{
"id":"FMNKJPOB_00315",
"name":"G_FMNKJPOB_00315",
"annotation":{
"sbo":"SBO:0000243"
}
},
{
"id":"FMNKJPOB_00316",
"name":"G_FMNKJPOB_00316",
"annotation":{
"sbo":"SBO:0000243"
}
},
{
"id":"FNFAPHNP_00479",
"name":"G_FNFAPHNP_00479",
"annotation":{
"sbo":"SBO:0000243"
}
},
{
"id":"FOGCDDDM_00309",
"name":"G_FOGCDDDM_00309",
"annotation":{
"sbo":"SBO:0000243"
}
},
{
"id":"FOGCDDDM_02022",
"name":"G_FOGCDDDM_02022",
"annotation":{
"sbo":"SBO:0000243"
}
},
{
"id":"GNIJCGBL_00317",
"name":"G_GNIJCGBL_00317",
"annotation":{
"sbo":"SBO:0000243"
}
},
{
"id":"GNIJCGBL_00557",
"name":"G_GNIJCGBL_00557",
"annotation":{
"sbo":"SBO:0000243"
}
},
{
"id":"GNIJCGBL_03033",
"name":"G_GNIJCGBL_03033",
"annotation":{
"sbo":"SBO:0000243"
}
},
{
"id":"GOMLJNCP_00479",
"name":"G_GOMLJNCP_00479",
"annotation":{
"sbo":"SBO:0000243"
}
},
{
"id":"GPCJPBPA_00651",
"name":"G_GPCJPBPA_00651",
"annotation":{
"sbo":"SBO:0000243"
}
},
{
"id":"GPCJPBPA_00652",
"name":"G_GPCJPBPA_00652",
"annotation":{
"sbo":"SBO:0000243"
}
},
{
"id":"HGMIPLML_01109",
"name":"G_HGMIPLML_01109",
"annotation":{
"sbo":"SBO:0000243"
}
},
{
"id":"HGMIPLML_01222",
"name":"G_HGMIPLML_01222",
"annotation":{
"sbo":"SBO:0000243"
}
},
{
"id":"HGMIPLML_01729",
"name":"G_HGMIPLML_01729",
"annotation":{
"sbo":"SBO:0000243"
}
},
{
"id":"ICGDBFIJ_00643",
"name":"G_ICGDBFIJ_00643",
"annotation":{
"sbo":"SBO:0000243"
}
},
{
"id":"ICGDBFIJ_01412",
"name":"G_ICGDBFIJ_01412",
"annotation":{
"sbo":"SBO:0000243"
}
},
{
"id":"ICGDBFIJ_01526",
"name":"G_ICGDBFIJ_01526",
"annotation":{
"sbo":"SBO:0000243"
}
},
{
"id":"ICGDBFIJ_01881",
"name":"G_ICGDBFIJ_01881",
"annotation":{
"sbo":"SBO:0000243"
}
},
{
"id":"IENDELEM_00676",
"name":"G_IENDELEM_00676",
"annotation":{
"sbo":"SBO:0000243"
}
},
{
"id":"IENDELEM_00677",
"name":"G_IENDELEM_00677",
"annotation":{
"sbo":"SBO:0000243"
}
},
{
"id":"IENDELEM_01641",
"name":"G_IENDELEM_01641",
"annotation":{
"sbo":"SBO:0000243"
}
},
{
"id":"JBMFNEJG_00459",
"name":"G_JBMFNEJG_00459",
"annotation":{
"sbo":"SBO:0000243"
}
},
{
"id":"JBMFNEJG_00572",
"name":"G_JBMFNEJG_00572",
"annotation":{
"sbo":"SBO:0000243"
}
},
{
"id":"JBMFNEJG_00760",
"name":"G_JBMFNEJG_00760",
"annotation":{
"sbo":"SBO:0000243"
}
},
{
"id":"JNFOEHBF_02639",
"name":"G_JNFOEHBF_02639",
"annotation":{
"sbo":"SBO:0000243"
}
},
{
"id":"JOGFIKJM_00049",
"name":"G_JOGFIKJM_00049",
"annotation":{
"sbo":"SBO:0000243"
}
},
{
"id":"JOGFIKJM_01730",
"name":"G_JOGFIKJM_01730",
"annotation":{
"sbo":"SBO:0000243"
}
},
{
"id":"JONNHBLJ_01414",
"name":"G_JONNHBLJ_01414",
"annotation":{
"sbo":"SBO:0000243"
}
},
{
"id":"JONNHBLJ_01681",
"name":"G_JONNHBLJ_01681",
"annotation":{
"sbo":"SBO:0000243"
}
},
{
"id":"JPLCGJLI_00179",
"name":"G_JPLCGJLI_00179",
"annotation":{
"sbo":"SBO:0000243"
}
},
{
"id":"JPLCGJLI_01984",
"name":"G_JPLCGJLI_01984",
"annotation":{
"sbo":"SBO:0000243"
}
},
{
"id":"LCBLFBPA_00324",
"name":"G_LCBLFBPA_00324",
"annotation":{
"sbo":"SBO:0000243"
}
},
{
"id":"LCBLFBPA_00521",
"name":"G_LCBLFBPA_00521",
"annotation":{
"sbo":"SBO:0000243"
}
},
{
"id":"LCBLFBPA_03095",
"name":"G_LCBLFBPA_03095",
"annotation":{
"sbo":"SBO:0000243"
}
},
{
"id":"LIJCHFOB_01174",
"name":"G_LIJCHFOB_01174",
"annotation":{
"sbo":"SBO:0000243"
}
},
{
"id":"LIJCHFOB_01175",
"name":"G_LIJCHFOB_01175",
"annotation":{
"sbo":"SBO:0000243"
}
},
{
"id":"MAHMJAGI_00557",
"name":"G_MAHMJAGI_00557",
"annotation":{
"sbo":"SBO:0000243"
}
},
{
"id":"MAHMJAGI_00558",
"name":"G_MAHMJAGI_00558",
"annotation":{
"sbo":"SBO:0000243"
}
},
{
"id":"MBELLAHI_00077",
"name":"G_MBELLAHI_00077",
"annotation":{
"sbo":"SBO:0000243"
}
},
{
"id":"MBELLAHI_02595",
"name":"G_MBELLAHI_02595",
"annotation":{
"sbo":"SBO:0000243"
}
},
{
"id":"MBELLAHI_02653",
"name":"G_MBELLAHI_02653",
"annotation":{
"sbo":"SBO:0000243"
}
},
{
"id":"MBELLAHI_02813",
"name":"G_MBELLAHI_02813",
"annotation":{
"sbo":"SBO:0000243"
}
},
{
"id":"MHEPMNFG_00325",
"name":"G_MHEPMNFG_00325",
"annotation":{
"sbo":"SBO:0000243"
}
},
{
"id":"MHEPMNFG_00444",
"name":"G_MHEPMNFG_00444",
"annotation":{
"sbo":"SBO:0000243"
}
},
{
"id":"MHEPMNFG_01418",
"name":"G_MHEPMNFG_01418",
"annotation":{
"sbo":"SBO:0000243"
}
},
{
"id":"MIIGGOHM_01532",
"name":"G_MIIGGOHM_01532",
"annotation":{
"sbo":"SBO:0000243"
}
},
{
"id":"MKJHJGGB_00317",
"name":"G_MKJHJGGB_00317",
"annotation":{
"sbo":"SBO:0000243"
}
},
{
"id":"MKJHJGGB_01411",
"name":"G_MKJHJGGB_01411",
"annotation":{
"sbo":"SBO:0000243"
}
},
{
"id":"NEDKIGBH_00615",
"name":"G_NEDKIGBH_00615",
"annotation":{
"sbo":"SBO:0000243"
}
},
{
"id":"NEDKIGBH_00616",
"name":"G_NEDKIGBH_00616",
"annotation":{
"sbo":"SBO:0000243"
}
},
{
"id":"NGKGKBHB_00064",
"name":"G_NGKGKBHB_00064",
"annotation":{
"sbo":"SBO:0000243"
}
},
{
"id":"NGKGKBHB_02489",
"name":"G_NGKGKBHB_02489",
"annotation":{
"sbo":"SBO:0000243"
}
},
{
"id":"NGKGKBHB_02667",
"name":"G_NGKGKBHB_02667",
"annotation":{
"sbo":"SBO:0000243"
}
},
{
"id":"OACJPCLC_00761",
"name":"G_OACJPCLC_00761",
"annotation":{
"sbo":"SBO:0000243"
}
},
{
"id":"OACJPCLC_01299",
"name":"G_OACJPCLC_01299",
"annotation":{
"sbo":"SBO:0000243"
}
},
{
"id":"OBJOJNBG_00102",
"name":"G_OBJOJNBG_00102",
"annotation":{
"sbo":"SBO:0000243"
}
},
{
"id":"OBJOJNBG_01696",
"name":"G_OBJOJNBG_01696",
"annotation":{
"sbo":"SBO:0000243"
}
},
{
"id":"OGHJNIPI_00520",
"name":"G_OGHJNIPI_00520",
"annotation":{
"sbo":"SBO:0000243"
}
},
{
"id":"OGHJNIPI_01624",
"name":"G_OGHJNIPI_01624",
"annotation":{
"sbo":"SBO:0000243"
}
},
{
"id":"OGHJNIPI_01762",
"name":"G_OGHJNIPI_01762",
"annotation":{
"sbo":"SBO:0000243"
}
},
{
"id":"OIEDPNMK_01616",
"name":"G_OIEDPNMK_01616",
"annotation":{
"sbo":"SBO:0000243"
}
},
{
"id":"OIEDPNMK_02037",
"name":"G_OIEDPNMK_02037",
"annotation":{
"sbo":"SBO:0000243"
}
},
{
"id":"OKKFCCGN_00155",
"name":"G_OKKFCCGN_00155",
"annotation":{
"sbo":"SBO:0000243"
}
},
{
"id":"OKKFCCGN_00156",
"name":"G_OKKFCCGN_00156",
"annotation":{
"sbo":"SBO:0000243"
}
},
{
"id":"PFKGGKPM_01653",
"name":"G_PFKGGKPM_01653",
"annotation":{
"sbo":"SBO:0000243"
}
},
{
"id":"POKNAFJD_00677",
"name":"G_POKNAFJD_00677",
"annotation":{
"sbo":"SBO:0000243"
}
},
{
"id":"POKNAFJD_00678",
"name":"G_POKNAFJD_00678",
"annotation":{
"sbo":"SBO:0000243"
}
},
{
"id":"BHEHFGME_01327",
"name":"G_BHEHFGME_01327",
"annotation":{
"sbo":"SBO:0000243"
}
},
{
"id":"AADJCKDE_03035",
"name":"G_AADJCKDE_03035",
"annotation":{
"sbo":"SBO:0000243"
}
},
{
"id":"AAOKDCMC_00760",
"name":"G_AAOKDCMC_00760",
"annotation":{
"sbo":"SBO:0000243"
}
},
{
"id":"AFCAPEGL_00490",
"name":"G_AFCAPEGL_00490",
"annotation":{
"sbo":"SBO:0000243"
}
},
{
"id":"ANMEFMID_00175",
"name":"G_ANMEFMID_00175",
"annotation":{
"sbo":"SBO:0000243"
}
},
{
"id":"DFAHPKFO_00396",
"name":"G_DFAHPKFO_00396",
"annotation":{
"sbo":"SBO:0000243"
}
},
{
"id":"FOGCDDDM_02019",
"name":"G_FOGCDDDM_02019",
"annotation":{
"sbo":"SBO:0000243"
}
},
{
"id":"GNIJCGBL_02929",
"name":"G_GNIJCGBL_02929",
"annotation":{
"sbo":"SBO:0000243"
}
},
{
"id":"ICGDBFIJ_01156",
"name":"G_ICGDBFIJ_01156",
"annotation":{
"sbo":"SBO:0000243"
}
},
{
"id":"JNFOEHBF_00389",
"name":"G_JNFOEHBF_00389",
"annotation":{
"sbo":"SBO:0000243"
}
},
{
"id":"JNFOEHBF_00409",
"name":"G_JNFOEHBF_00409",
"annotation":{
"sbo":"SBO:0000243"
}
},
{
"id":"JOGFIKJM_00050",
"name":"G_JOGFIKJM_00050",
"annotation":{
"sbo":"SBO:0000243"
}
},
{
"id":"JONNHBLJ_01178",
"name":"G_JONNHBLJ_01178",
"annotation":{
"sbo":"SBO:0000243"
}
},
{
"id":"OACJPCLC_00611",
"name":"G_OACJPCLC_00611",
"annotation":{
"sbo":"SBO:0000243"
}
},
{
"id":"OBJOJNBG_00280",
"name":"G_OBJOJNBG_00280",
"annotation":{
"sbo":"SBO:0000243"
}
},
{
"id":"OIEDPNMK_02190",
"name":"G_OIEDPNMK_02190",
"annotation":{
"sbo":"SBO:0000243"
}
},
{
"id":"AADJCKDE_00942",
"name":"G_AADJCKDE_00942",
"annotation":{
"sbo":"SBO:0000243"
}
},
{
"id":"AADJCKDE_02699",
"name":"G_AADJCKDE_02699",
"annotation":{
"sbo":"SBO:0000243"
}
},
{
"id":"AADJCKDE_03034",
"name":"G_AADJCKDE_03034",
"annotation":{
"sbo":"SBO:0000243"
}
},
{
"id":"AAOKDCMC_01420",
"name":"G_AAOKDCMC_01420",
"annotation":{
"sbo":"SBO:0000243"
}
},
{
"id":"AFCAPEGL_00488",
"name":"G_AFCAPEGL_00488",
"annotation":{
"sbo":"SBO:0000243"
}
},
{
"id":"ANMEFMID_00174",
"name":"G_ANMEFMID_00174",
"annotation":{
"sbo":"SBO:0000243"
}
},
{
"id":"ANMEFMID_01570",
"name":"G_ANMEFMID_01570",
"annotation":{
"sbo":"SBO:0000243"
}
},
{
"id":"ANMEFMID_02773",
"name":"G_ANMEFMID_02773",
"annotation":{
"sbo":"SBO:0000243"
}
},
{
"id":"FOGCDDDM_02018",
"name":"G_FOGCDDDM_02018",
"annotation":{
"sbo":"SBO:0000243"
}
},
{
"id":"FOGCDDDM_02023",
"name":"G_FOGCDDDM_02023",
"annotation":{
"sbo":"SBO:0000243"
}
},
{
"id":"GNIJCGBL_00915",
"name":"G_GNIJCGBL_00915",
"annotation":{
"sbo":"SBO:0000243"
}
},
{
"id":"GNIJCGBL_02928",
"name":"G_GNIJCGBL_02928",
"annotation":{
"sbo":"SBO:0000243"
}
},
{
"id":"ICGDBFIJ_01158",
"name":"G_ICGDBFIJ_01158",
"annotation":{
"sbo":"SBO:0000243"
}
},
{
"id":"JOGFIKJM_00048",
"name":"G_JOGFIKJM_00048",
"annotation":{
"sbo":"SBO:0000243"
}
},
{
"id":"JOGFIKJM_00051",
"name":"G_JOGFIKJM_00051",
"annotation":{
"sbo":"SBO:0000243"
}
},
{
"id":"JONNHBLJ_01177",
"name":"G_JONNHBLJ_01177",
"annotation":{
"sbo":"SBO:0000243"
}
},
{
"id":"JPLCGJLI_01840",
"name":"G_JPLCGJLI_01840",
"annotation":{
"sbo":"SBO:0000243"
}
},
{
"id":"LCBLFBPA_00888",
"name":"G_LCBLFBPA_00888",
"annotation":{
"sbo":"SBO:0000243"
}
},
{
"id":"OACJPCLC_00385",
"name":"G_OACJPCLC_00385",
"annotation":{
"sbo":"SBO:0000243"
}
},
{
"id":"OACJPCLC_00693",
"name":"G_OACJPCLC_00693",
"annotation":{
"sbo":"SBO:0000243"
}
},
{
"id":"OBJOJNBG_00281",
"name":"G_OBJOJNBG_00281",
"annotation":{
"sbo":"SBO:0000243"
}
},
{
"id":"OIEDPNMK_02189",
"name":"G_OIEDPNMK_02189",
"annotation":{
"sbo":"SBO:0000243"
}
},
{
"id":"PFKGGKPM_01195",
"name":"G_PFKGGKPM_01195",
"annotation":{
"sbo":"SBO:0000243"
}
},
{
"id":"IENDELEM_02084",
"name":"G_IENDELEM_02084",
"annotation":{
"sbo":"SBO:0000243"
}
},
{
"id":"AADJCKDE_00699",
"name":"G_AADJCKDE_00699",
"annotation":{
"sbo":"SBO:0000243"
}
},
{
"id":"AAOKDCMC_00660",
"name":"G_AAOKDCMC_00660",
"annotation":{
"sbo":"SBO:0000243"
}
},
{
"id":"AFCAPEGL_00016",
"name":"G_AFCAPEGL_00016",
"annotation":{
"sbo":"SBO:0000243"
}
},
{
"id":"AFCAPEGL_00489",
"name":"G_AFCAPEGL_00489",
"annotation":{
"sbo":"SBO:0000243"
}
},
{
"id":"AFCAPEGL_01908",
"name":"G_AFCAPEGL_01908",
"annotation":{
"sbo":"SBO:0000243"
}
},
{
"id":"AHCOALGL_00895",
"name":"G_AHCOALGL_00895",
"annotation":{
"sbo":"SBO:0000243"
}
},
{
"id":"ANMEFMID_01329",
"name":"G_ANMEFMID_01329",
"annotation":{
"sbo":"SBO:0000243"
}
},
{
"id":"APFAOPKF_00639",
"name":"G_APFAOPKF_00639",
"annotation":{
"sbo":"SBO:0000243"
}
},
{
"id":"BAABDPKG_01012",
"name":"G_BAABDPKG_01012",
"annotation":{
"sbo":"SBO:0000243"
}
},
{
"id":"BAABDPKG_01207",
"name":"G_BAABDPKG_01207",
"annotation":{
"sbo":"SBO:0000243"
}
},
{
"id":"BHEHFGME_00139",
"name":"G_BHEHFGME_00139",
"annotation":{
"sbo":"SBO:0000243"
}
},
{
"id":"BHEHFGME_01265",
"name":"G_BHEHFGME_01265",
"annotation":{
"sbo":"SBO:0000243"
}
},
{
"id":"BHGLEHHL_00074",
"name":"G_BHGLEHHL_00074",
"annotation":{
"sbo":"SBO:0000243"
}
},
{
"id":"BHOLABCC_00244",
"name":"G_BHOLABCC_00244",
"annotation":{
"sbo":"SBO:0000243"
}
},
{
"id":"BIFGHFOA_00713",
"name":"G_BIFGHFOA_00713",
"annotation":{
"sbo":"SBO:0000243"
}
},
{
"id":"CPEJFJEE_01447",
"name":"G_CPEJFJEE_01447",
"annotation":{
"sbo":"SBO:0000243"
}
},
{
"id":"DFAHPKFO_00992",
"name":"G_DFAHPKFO_00992",
"annotation":{
"sbo":"SBO:0000243"
}
},
{
"id":"DFAHPKFO_02707",
"name":"G_DFAHPKFO_02707",
"annotation":{
"sbo":"SBO:0000243"
}
},
{
"id":"DMEGDIND_01207",
"name":"G_DMEGDIND_01207",
"annotation":{
"sbo":"SBO:0000243"
}
},
{
"id":"DPCHFCIL_01118",
"name":"G_DPCHFCIL_01118",
"annotation":{
"sbo":"SBO:0000243"
}
},
{
"id":"ECIKPBKD_00868",
"name":"G_ECIKPBKD_00868",
"annotation":{
"sbo":"SBO:0000243"
}
},
{
"id":"ECIKPBKD_01427",
"name":"G_ECIKPBKD_01427",
"annotation":{
"sbo":"SBO:0000243"
}
},
{
"id":"EECFPPOL_00995",
"name":"G_EECFPPOL_00995",
"annotation":{
"sbo":"SBO:0000243"
}
},
{
"id":"FGNMBPGD_01480",
"name":"G_FGNMBPGD_01480",
"annotation":{
"sbo":"SBO:0000243"
}
},
{
"id":"FMNKJPOB_00759",
"name":"G_FMNKJPOB_00759",
"annotation":{
"sbo":"SBO:0000243"
}
},
{
"id":"FNFAPHNP_00577",
"name":"G_FNFAPHNP_00577",
"annotation":{
"sbo":"SBO:0000243"
}
},
{
"id":"FOGCDDDM_00425",
"name":"G_FOGCDDDM_00425",
"annotation":{
"sbo":"SBO:0000243"
}
},
{
"id":"FOGCDDDM_00482",
"name":"G_FOGCDDDM_00482",
"annotation":{
"sbo":"SBO:0000243"
}
},
{
"id":"GNIJCGBL_00672",
"name":"G_GNIJCGBL_00672",
"annotation":{
"sbo":"SBO:0000243"
}
},
{
"id":"GOMLJNCP_00582",
"name":"G_GOMLJNCP_00582",
"annotation":{
"sbo":"SBO:0000243"
}
},
{
"id":"GPCJPBPA_00755",
"name":"G_GPCJPBPA_00755",
"annotation":{
"sbo":"SBO:0000243"
}
},
{
"id":"HGMIPLML_01125",
"name":"G_HGMIPLML_01125",
"annotation":{
"sbo":"SBO:0000243"
}
},
{
"id":"HGMIPLML_01588",
"name":"G_HGMIPLML_01588",
"annotation":{
"sbo":"SBO:0000243"
}
},
{
"id":"HGMIPLML_01655",
"name":"G_HGMIPLML_01655",
"annotation":{
"sbo":"SBO:0000243"
}
},
{
"id":"ICGDBFIJ_00356",
"name":"G_ICGDBFIJ_00356",
"annotation":{
"sbo":"SBO:0000243"
}
},
{
"id":"ICGDBFIJ_01157",
"name":"G_ICGDBFIJ_01157",
"annotation":{
"sbo":"SBO:0000243"
}
},
{
"id":"ICGDBFIJ_01496",
"name":"G_ICGDBFIJ_01496",
"annotation":{
"sbo":"SBO:0000243"
}
},
{
"id":"ICGDBFIJ_01508",
"name":"G_ICGDBFIJ_01508",
"annotation":{
"sbo":"SBO:0000243"
}
},
{
"id":"IENDELEM_00820",
"name":"G_IENDELEM_00820",
"annotation":{
"sbo":"SBO:0000243"
}
},
{
"id":"JBMFNEJG_00475",
"name":"G_JBMFNEJG_00475",
"annotation":{
"sbo":"SBO:0000243"
}
},
{
"id":"JBMFNEJG_01092",
"name":"G_JBMFNEJG_01092",
"annotation":{
"sbo":"SBO:0000243"
}
},
{
"id":"JNFOEHBF_00268",
"name":"G_JNFOEHBF_00268",
"annotation":{
"sbo":"SBO:0000243"
}
},
{
"id":"JNFOEHBF_00923",
"name":"G_JNFOEHBF_00923",
"annotation":{
"sbo":"SBO:0000243"
}
},
{
"id":"JOGFIKJM_00862",
"name":"G_JOGFIKJM_00862",
"annotation":{
"sbo":"SBO:0000243"
}
},
{
"id":"JOGFIKJM_00905",
"name":"G_JOGFIKJM_00905",
"annotation":{
"sbo":"SBO:0000243"
}
},
{
"id":"JONNHBLJ_01306",
"name":"G_JONNHBLJ_01306",
"annotation":{
"sbo":"SBO:0000243"
}
},
{
"id":"JPLCGJLI_01669",
"name":"G_JPLCGJLI_01669",
"annotation":{
"sbo":"SBO:0000243"
}
},
{
"id":"KEKAOGAH_01361",
"name":"G_KEKAOGAH_01361",
"annotation":{
"sbo":"SBO:0000243"
}
},
{
"id":"LCBLFBPA_00640",
"name":"G_LCBLFBPA_00640",
"annotation":{
"sbo":"SBO:0000243"
}
},
{
"id":"LIJCHFOB_01269",
"name":"G_LIJCHFOB_01269",
"annotation":{
"sbo":"SBO:0000243"
}
},
{
"id":"MAHMJAGI_01310",
"name":"G_MAHMJAGI_01310",
"annotation":{
"sbo":"SBO:0000243"
}
},
{
"id":"MBELLAHI_02507",
"name":"G_MBELLAHI_02507",
"annotation":{
"sbo":"SBO:0000243"
}
},
{
"id":"MHEPMNFG_00185",
"name":"G_MHEPMNFG_00185",
"annotation":{
"sbo":"SBO:0000243"
}
},
{
"id":"MHEPMNFG_00255",
"name":"G_MHEPMNFG_00255",
"annotation":{
"sbo":"SBO:0000243"
}
},
{
"id":"MHEPMNFG_00428",
"name":"G_MHEPMNFG_00428",
"annotation":{
"sbo":"SBO:0000243"
}
},
{
"id":"MIIGGOHM_00150",
"name":"G_MIIGGOHM_00150",
"annotation":{
"sbo":"SBO:0000243"
}
},
{
"id":"MIIGGOHM_01031",
"name":"G_MIIGGOHM_01031",
"annotation":{
"sbo":"SBO:0000243"
}
},
{
"id":"MKJHJGGB_00591",
"name":"G_MKJHJGGB_00591",
"annotation":{
"sbo":"SBO:0000243"
}
},
{
"id":"MKJHJGGB_01625",
"name":"G_MKJHJGGB_01625",
"annotation":{
"sbo":"SBO:0000243"
}
},
{
"id":"NEDKIGBH_00725",
"name":"G_NEDKIGBH_00725",
"annotation":{
"sbo":"SBO:0000243"
}
},
{
"id":"NGKGKBHB_02402",
"name":"G_NGKGKBHB_02402",
"annotation":{
"sbo":"SBO:0000243"
}
},
{
"id":"OACJPCLC_01192",
"name":"G_OACJPCLC_01192",
"annotation":{
"sbo":"SBO:0000243"
}
},
{
"id":"OACJPCLC_01411",
"name":"G_OACJPCLC_01411",
"annotation":{
"sbo":"SBO:0000243"
}
},
{
"id":"OBJOJNBG_01191",
"name":"G_OBJOJNBG_01191",
"annotation":{
"sbo":"SBO:0000243"
}
},
{
"id":"OGHJNIPI_00504",
"name":"G_OGHJNIPI_00504",
"annotation":{
"sbo":"SBO:0000243"
}
},
{
"id":"OGHJNIPI_01385",
"name":"G_OGHJNIPI_01385",
"annotation":{
"sbo":"SBO:0000243"
}
},
{
"id":"OGHJNIPI_01452",
"name":"G_OGHJNIPI_01452",
"annotation":{
"sbo":"SBO:0000243"
}
},
{
"id":"OIEDPNMK_01319",
"name":"G_OIEDPNMK_01319",
"annotation":{
"sbo":"SBO:0000243"
}
},
{
"id":"OKKFCCGN_00275",
"name":"G_OKKFCCGN_00275",
"annotation":{
"sbo":"SBO:0000243"
}
},
{
"id":"PFKGGKPM_02157",
"name":"G_PFKGGKPM_02157",
"annotation":{
"sbo":"SBO:0000243"
}
},
{
"id":"POKNAFJD_00757",
"name":"G_POKNAFJD_00757",
"annotation":{
"sbo":"SBO:0000243"
}
},
{
"id":"AADJCKDE_02220",
"name":"G_AADJCKDE_02220",
"annotation":{
"sbo":"SBO:0000243"
}
},
{
"id":"AAOKDCMC_01793",
"name":"G_AAOKDCMC_01793",
"annotation":{
"sbo":"SBO:0000243"
}
},
{
"id":"AFCAPEGL_01839",
"name":"G_AFCAPEGL_01839",
"annotation":{
"sbo":"SBO:0000243"
}
},
{
"id":"AHCOALGL_02758",
"name":"G_AHCOALGL_02758",
"annotation":{
"sbo":"SBO:0000243"
}
},
{
"id":"ANMEFMID_00935",
"name":"G_ANMEFMID_00935",
"annotation":{
"sbo":"SBO:0000243"
}
},
{
"id":"APFAOPKF_00491",
"name":"G_APFAOPKF_00491",
"annotation":{
"sbo":"SBO:0000243"
}
},
{
"id":"BHEHFGME_01438",
"name":"G_BHEHFGME_01438",
"annotation":{
"sbo":"SBO:0000243"
}
},
{
"id":"BHEHFGME_01751",
"name":"G_BHEHFGME_01751",
"annotation":{
"sbo":"SBO:0000243"
}
},
{
"id":"CPEJFJEE_02180",
"name":"G_CPEJFJEE_02180",
"annotation":{
"sbo":"SBO:0000243"
}
},
{
"id":"DFAHPKFO_00280",
"name":"G_DFAHPKFO_00280",
"annotation":{
"sbo":"SBO:0000243"
}
},
{
"id":"DFAHPKFO_02872",
"name":"G_DFAHPKFO_02872",
"annotation":{
"sbo":"SBO:0000243"
}
},
{
"id":"DPCHFCIL_00243",
"name":"G_DPCHFCIL_00243",
"annotation":{
"sbo":"SBO:0000243"
}
},
{
"id":"FGNMBPGD_01702",
"name":"G_FGNMBPGD_01702",
"annotation":{
"sbo":"SBO:0000243"
}
},
{
"id":"FOGCDDDM_01985",
"name":"G_FOGCDDDM_01985",
"annotation":{
"sbo":"SBO:0000243"
}
},
{
"id":"GNIJCGBL_02136",
"name":"G_GNIJCGBL_02136",
"annotation":{
"sbo":"SBO:0000243"
}
},
{
"id":"ICGDBFIJ_00707",
"name":"G_ICGDBFIJ_00707",
"annotation":{
"sbo":"SBO:0000243"
}
},
{
"id":"JNFOEHBF_00283",
"name":"G_JNFOEHBF_00283",
"annotation":{
"sbo":"SBO:0000243"
}
},
{
"id":"JOGFIKJM_00086",
"name":"G_JOGFIKJM_00086",
"annotation":{
"sbo":"SBO:0000243"
}
},
{
"id":"JONNHBLJ_00017",
"name":"G_JONNHBLJ_00017",
"annotation":{
"sbo":"SBO:0000243"
}
},
{
"id":"JPLCGJLI_01536",
"name":"G_JPLCGJLI_01536",
"annotation":{
"sbo":"SBO:0000243"
}
},
{
"id":"LCBLFBPA_02157",
"name":"G_LCBLFBPA_02157",
"annotation":{
"sbo":"SBO:0000243"
}
},
{
"id":"MAHMJAGI_00986",
"name":"G_MAHMJAGI_00986",
"annotation":{
"sbo":"SBO:0000243"
}
},
{
"id":"MBELLAHI_01283",
"name":"G_MBELLAHI_01283",
"annotation":{
"sbo":"SBO:0000243"
}
},
{
"id":"MIIGGOHM_01022",
"name":"G_MIIGGOHM_01022",
"annotation":{
"sbo":"SBO:0000243"
}
},
{
"id":"MKJHJGGB_01207",
"name":"G_MKJHJGGB_01207",
"annotation":{
"sbo":"SBO:0000243"
}
},
{
"id":"NGKGKBHB_01113",
"name":"G_NGKGKBHB_01113",
"annotation":{
"sbo":"SBO:0000243"
}
},
{
"id":"NGKGKBHB_01480",
"name":"G_NGKGKBHB_01480",
"annotation":{
"sbo":"SBO:0000243"
}
},
{
"id":"OACJPCLC_00340",
"name":"G_OACJPCLC_00340",
"annotation":{
"sbo":"SBO:0000243"
}
},
{
"id":"OBJOJNBG_01782",
"name":"G_OBJOJNBG_01782",
"annotation":{
"sbo":"SBO:0000243"
}
},
{
"id":"OIEDPNMK_00085",
"name":"G_OIEDPNMK_00085",
"annotation":{
"sbo":"SBO:0000243"
}
},
{
"id":"PFKGGKPM_00158",
"name":"G_PFKGGKPM_00158",
"annotation":{
"sbo":"SBO:0000243"
}
},
{
"id":"JPLCGJLI_00229",
"name":"G_JPLCGJLI_00229",
"annotation":{
"sbo":"SBO:0000243"
}
},
{
"id":"OACJPCLC_00323",
"name":"G_OACJPCLC_00323",
"annotation":{
"sbo":"SBO:0000243"
}
},
{
"id":"AADJCKDE_01015",
"name":"G_AADJCKDE_01015",
"annotation":{
"sbo":"SBO:0000243"
}
},
{
"id":"AAOKDCMC_01573",
"name":"G_AAOKDCMC_01573",
"annotation":{
"sbo":"SBO:0000243"
}
},
{
"id":"AFCAPEGL_01586",
"name":"G_AFCAPEGL_01586",
"annotation":{
"sbo":"SBO:0000243"
}
},
{
"id":"AHCOALGL_02181",
"name":"G_AHCOALGL_02181",
"annotation":{
"sbo":"SBO:0000243"
}
},
{
"id":"ANMEFMID_01058",
"name":"G_ANMEFMID_01058",
"annotation":{
"sbo":"SBO:0000243"
}
},
{
"id":"APFAOPKF_01548",
"name":"G_APFAOPKF_01548",
"annotation":{
"sbo":"SBO:0000243"
}
},
{
"id":"BAABDPKG_00515",
"name":"G_BAABDPKG_00515",
"annotation":{
"sbo":"SBO:0000243"
}
},
{
"id":"BAABDPKG_00932",
"name":"G_BAABDPKG_00932",
"annotation":{
"sbo":"SBO:0000243"
}
},
{
"id":"BHEHFGME_01873",
"name":"G_BHEHFGME_01873",
"annotation":{
"sbo":"SBO:0000243"
}
},
{
"id":"BHGLEHHL_01956",
"name":"G_BHGLEHHL_01956",
"annotation":{
"sbo":"SBO:0000243"
}
},
{
"id":"BHOLABCC_01990",
"name":"G_BHOLABCC_01990",
"annotation":{
"sbo":"SBO:0000243"
}
},
{
"id":"BIFGHFOA_01101",
"name":"G_BIFGHFOA_01101",
"annotation":{
"sbo":"SBO:0000243"
}
},
{
"id":"CPEJFJEE_01970",
"name":"G_CPEJFJEE_01970",
"annotation":{
"sbo":"SBO:0000243"
}
},
{
"id":"DMEGDIND_00471",
"name":"G_DMEGDIND_00471",
"annotation":{
"sbo":"SBO:0000243"
}
},
{
"id":"ECIKPBKD_00548",
"name":"G_ECIKPBKD_00548",
"annotation":{
"sbo":"SBO:0000243"
}
},
{
"id":"EECFPPOL_01483",
"name":"G_EECFPPOL_01483",
"annotation":{
"sbo":"SBO:0000243"
}
},
{
"id":"FGNMBPGD_01305",
"name":"G_FGNMBPGD_01305",
"annotation":{
"sbo":"SBO:0000243"
}
},
{
"id":"FGNMBPGD_01319",
"name":"G_FGNMBPGD_01319",
"annotation":{
"sbo":"SBO:0000243"
}
},
{
"id":"FMNKJPOB_01019",
"name":"G_FMNKJPOB_01019",
"annotation":{
"sbo":"SBO:0000243"
}
},
{
"id":"FNFAPHNP_00500",
"name":"G_FNFAPHNP_00500",
"annotation":{
"sbo":"SBO:0000243"
}
},
{
"id":"GNIJCGBL_01044",
"name":"G_GNIJCGBL_01044",
"annotation":{
"sbo":"SBO:0000243"
}
},
{
"id":"GOMLJNCP_00501",
"name":"G_GOMLJNCP_00501",
"annotation":{
"sbo":"SBO:0000243"
}
},
{
"id":"GPCJPBPA_00675",
"name":"G_GPCJPBPA_00675",
"annotation":{
"sbo":"SBO:0000243"
}
},
{
"id":"HGMIPLML_00057",
"name":"G_HGMIPLML_00057",
"annotation":{
"sbo":"SBO:0000243"
}
},
{
"id":"HGMIPLML_01206",
"name":"G_HGMIPLML_01206",
"annotation":{
"sbo":"SBO:0000243"
}
},
{
"id":"ICGDBFIJ_01587",
"name":"G_ICGDBFIJ_01587",
"annotation":{
"sbo":"SBO:0000243"
}
},
{
"id":"IENDELEM_00721",
"name":"G_IENDELEM_00721",
"annotation":{
"sbo":"SBO:0000243"
}
},
{
"id":"JBMFNEJG_00558",
"name":"G_JBMFNEJG_00558",
"annotation":{
"sbo":"SBO:0000243"
}
},
{
"id":"JBMFNEJG_00644",
"name":"G_JBMFNEJG_00644",
"annotation":{
"sbo":"SBO:0000243"
}
},
{
"id":"JNFOEHBF_01961",
"name":"G_JNFOEHBF_01961",
"annotation":{
"sbo":"SBO:0000243"
}
},
{
"id":"JNFOEHBF_01962",
"name":"G_JNFOEHBF_01962",
"annotation":{
"sbo":"SBO:0000243"
}
},
{
"id":"JONNHBLJ_00846",
"name":"G_JONNHBLJ_00846",
"annotation":{
"sbo":"SBO:0000243"
}
},
{
"id":"JPLCGJLI_01699",
"name":"G_JPLCGJLI_01699",
"annotation":{
"sbo":"SBO:0000243"
}
},
{
"id":"KEKAOGAH_00672",
"name":"G_KEKAOGAH_00672",
"annotation":{
"sbo":"SBO:0000243"
}
},
{
"id":"LCBLFBPA_00982",
"name":"G_LCBLFBPA_00982",
"annotation":{
"sbo":"SBO:0000243"
}
},
{
"id":"LIJCHFOB_01189",
"name":"G_LIJCHFOB_01189",
"annotation":{
"sbo":"SBO:0000243"
}
},
{
"id":"MAHMJAGI_00702",
"name":"G_MAHMJAGI_00702",
"annotation":{
"sbo":"SBO:0000243"
}
},
{
"id":"MBELLAHI_01860",
"name":"G_MBELLAHI_01860",
"annotation":{
"sbo":"SBO:0000243"
}
},
{
"id":"MHEPMNFG_00341",
"name":"G_MHEPMNFG_00341",
"annotation":{
"sbo":"SBO:0000243"
}
},
{
"id":"MHEPMNFG_01533",
"name":"G_MHEPMNFG_01533",
"annotation":{
"sbo":"SBO:0000243"
}
},
{
"id":"MIIGGOHM_02717",
"name":"G_MIIGGOHM_02717",
"annotation":{
"sbo":"SBO:0000243"
}
},
{
"id":"MKJHJGGB_01788",
"name":"G_MKJHJGGB_01788",
"annotation":{
"sbo":"SBO:0000243"
}
},
{
"id":"NEDKIGBH_00648",
"name":"G_NEDKIGBH_00648",
"annotation":{
"sbo":"SBO:0000243"
}
},
{
"id":"NEDKIGBH_01704",
"name":"G_NEDKIGBH_01704",
"annotation":{
"sbo":"SBO:0000243"
}
},
{
"id":"NGKGKBHB_01712",
"name":"G_NGKGKBHB_01712",
"annotation":{
"sbo":"SBO:0000243"
}
},
{
"id":"OACJPCLC_00988",
"name":"G_OACJPCLC_00988",
"annotation":{
"sbo":"SBO:0000243"
}
},
{
"id":"OBJOJNBG_01926",
"name":"G_OBJOJNBG_01926",
"annotation":{
"sbo":"SBO:0000243"
}
},
{
"id":"OGHJNIPI_00885",
"name":"G_OGHJNIPI_00885",
"annotation":{
"sbo":"SBO:0000243"
}
},
{
"id":"OGHJNIPI_01746",
"name":"G_OGHJNIPI_01746",
"annotation":{
"sbo":"SBO:0000243"
}
},
{
"id":"OIEDPNMK_01438",
"name":"G_OIEDPNMK_01438",
"annotation":{
"sbo":"SBO:0000243"
}
},
{
"id":"OKKFCCGN_00199",
"name":"G_OKKFCCGN_00199",
"annotation":{
"sbo":"SBO:0000243"
}
},
{
"id":"OKKFCCGN_01112",
"name":"G_OKKFCCGN_01112",
"annotation":{
"sbo":"SBO:0000243"
}
},
{
"id":"POKNAFJD_01459",
"name":"G_POKNAFJD_01459",
"annotation":{
"sbo":"SBO:0000243"
}
},
{
"id":"AADJCKDE_00631",
"name":"G_AADJCKDE_00631",
"annotation":{
"sbo":"SBO:0000243"
}
},
{
"id":"AADJCKDE_01042",
"name":"G_AADJCKDE_01042",
"annotation":{
"sbo":"SBO:0000243"
}
},
{
"id":"AADJCKDE_01814",
"name":"G_AADJCKDE_01814",
"annotation":{
"sbo":"SBO:0000243"
}
},
{
"id":"AADJCKDE_02981",
"name":"G_AADJCKDE_02981",
"annotation":{
"sbo":"SBO:0000243"
}
},
{
"id":"AAOKDCMC_01898",
"name":"G_AAOKDCMC_01898",
"annotation":{
"sbo":"SBO:0000243"
}
},
{
"id":"AFCAPEGL_01951",
"name":"G_AFCAPEGL_01951",
"annotation":{
"sbo":"SBO:0000243"
}
},
{
"id":"AHCOALGL_02176",
"name":"G_AHCOALGL_02176",
"annotation":{
"sbo":"SBO:0000243"
}
},
{
"id":"AHCOALGL_02407",
"name":"G_AHCOALGL_02407",
"annotation":{
"sbo":"SBO:0000243"
}
},
{
"id":"ANMEFMID_00120",
"name":"G_ANMEFMID_00120",
"annotation":{
"sbo":"SBO:0000243"
}
},
{
"id":"ANMEFMID_01255",
"name":"G_ANMEFMID_01255",
"annotation":{
"sbo":"SBO:0000243"
}
},
{
"id":"ANMEFMID_01961",
"name":"G_ANMEFMID_01961",
"annotation":{
"sbo":"SBO:0000243"
}
},
{
"id":"APFAOPKF_00798",
"name":"G_APFAOPKF_00798",
"annotation":{
"sbo":"SBO:0000243"
}
},
{
"id":"APFAOPKF_01300",
"name":"G_APFAOPKF_01300",
"annotation":{
"sbo":"SBO:0000243"
}
},
{
"id":"BAABDPKG_00959",
"name":"G_BAABDPKG_00959",
"annotation":{
"sbo":"SBO:0000243"
}
},
{
"id":"BAABDPKG_01685",
"name":"G_BAABDPKG_01685",
"annotation":{
"sbo":"SBO:0000243"
}
},
{
"id":"BHEHFGME_01878",
"name":"G_BHEHFGME_01878",
"annotation":{
"sbo":"SBO:0000243"
}
},
{
"id":"BHEHFGME_02633",
"name":"G_BHEHFGME_02633",
"annotation":{
"sbo":"SBO:0000243"
}
},
{
"id":"BHGLEHHL_00861",
"name":"G_BHGLEHHL_00861",
"annotation":{
"sbo":"SBO:0000243"
}
},
{
"id":"BHOLABCC_01022",
"name":"G_BHOLABCC_01022",
"annotation":{
"sbo":"SBO:0000243"
}
},
{
"id":"BIFGHFOA_01280",
"name":"G_BIFGHFOA_01280",
"annotation":{
"sbo":"SBO:0000243"
}
},
{
"id":"CPEJFJEE_02266",
"name":"G_CPEJFJEE_02266",
"annotation":{
"sbo":"SBO:0000243"
}
},
{
"id":"DFAHPKFO_00689",
"name":"G_DFAHPKFO_00689",
"annotation":{
"sbo":"SBO:0000243"
}
},
{
"id":"DFAHPKFO_02043",
"name":"G_DFAHPKFO_02043",
"annotation":{
"sbo":"SBO:0000243"
}
},
{
"id":"DMEGDIND_00285",
"name":"G_DMEGDIND_00285",
"annotation":{
"sbo":"SBO:0000243"
}
},
{
"id":"DPCHFCIL_00721",
"name":"G_DPCHFCIL_00721",
"annotation":{
"sbo":"SBO:0000243"
}
},
{
"id":"DPCHFCIL_02148",
"name":"G_DPCHFCIL_02148",
"annotation":{
"sbo":"SBO:0000243"
}
},
{
"id":"ECIKPBKD_01301",
"name":"G_ECIKPBKD_01301",
"annotation":{
"sbo":"SBO:0000243"
}
},
{
"id":"ECIKPBKD_01385",
"name":"G_ECIKPBKD_01385",
"annotation":{
"sbo":"SBO:0000243"
}
},
{
"id":"EECFPPOL_00388",
"name":"G_EECFPPOL_00388",
"annotation":{
"sbo":"SBO:0000243"
}
},
{
"id":"FGNMBPGD_00341",
"name":"G_FGNMBPGD_00341",
"annotation":{
"sbo":"SBO:0000243"
}
},
{
"id":"FGNMBPGD_01509",
"name":"G_FGNMBPGD_01509",
"annotation":{
"sbo":"SBO:0000243"
}
},
{
"id":"FMNKJPOB_00170",
"name":"G_FMNKJPOB_00170",
"annotation":{
"sbo":"SBO:0000243"
}
},
{
"id":"FNFAPHNP_01666",
"name":"G_FNFAPHNP_01666",
"annotation":{
"sbo":"SBO:0000243"
}
},
{
"id":"FOGCDDDM_00352",
"name":"G_FOGCDDDM_00352",
"annotation":{
"sbo":"SBO:0000243"
}
},
{
"id":"GNIJCGBL_00602",
"name":"G_GNIJCGBL_00602",
"annotation":{
"sbo":"SBO:0000243"
}
},
{
"id":"GNIJCGBL_01813",
"name":"G_GNIJCGBL_01813",
"annotation":{
"sbo":"SBO:0000243"
}
},
{
"id":"GNIJCGBL_02876",
"name":"G_GNIJCGBL_02876",
"annotation":{
"sbo":"SBO:0000243"
}
},
{
"id":"GOMLJNCP_01631",
"name":"G_GOMLJNCP_01631",
"annotation":{
"sbo":"SBO:0000243"
}
},
{
"id":"GPCJPBPA_01686",
"name":"G_GPCJPBPA_01686",
"annotation":{
"sbo":"SBO:0000243"
}
},
{
"id":"HGMIPLML_01180",
"name":"G_HGMIPLML_01180",
"annotation":{
"sbo":"SBO:0000243"
}
},
{
"id":"ICGDBFIJ_01458",
"name":"G_ICGDBFIJ_01458",
"annotation":{
"sbo":"SBO:0000243"
}
},
{
"id":"IENDELEM_01672",
"name":"G_IENDELEM_01672",
"annotation":{
"sbo":"SBO:0000243"
}
},
{
"id":"JBMFNEJG_00531",
"name":"G_JBMFNEJG_00531",
"annotation":{
"sbo":"SBO:0000243"
}
},
{
"id":"JBMFNEJG_01278",
"name":"G_JBMFNEJG_01278",
"annotation":{
"sbo":"SBO:0000243"
}
},
{
"id":"JNFOEHBF_00640",
"name":"G_JNFOEHBF_00640",
"annotation":{
"sbo":"SBO:0000243"
}
},
{
"id":"JNFOEHBF_01975",
"name":"G_JNFOEHBF_01975",
"annotation":{
"sbo":"SBO:0000243"
}
},
{
"id":"JOGFIKJM_01775",
"name":"G_JOGFIKJM_01775",
"annotation":{
"sbo":"SBO:0000243"
}
},
{
"id":"JONNHBLJ_01372",
"name":"G_JONNHBLJ_01372",
"annotation":{
"sbo":"SBO:0000243"
}
},
{
"id":"JPLCGJLI_00248",
"name":"G_JPLCGJLI_00248",
"annotation":{
"sbo":"SBO:0000243"
}
},
{
"id":"KEKAOGAH_01383",
"name":"G_KEKAOGAH_01383",
"annotation":{
"sbo":"SBO:0000243"
}
},
{
"id":"KEKAOGAH_01614",
"name":"G_KEKAOGAH_01614",
"annotation":{
"sbo":"SBO:0000243"
}
},
{
"id":"LCBLFBPA_00563",
"name":"G_LCBLFBPA_00563",
"annotation":{
"sbo":"SBO:0000243"
}
},
{
"id":"LCBLFBPA_01011",
"name":"G_LCBLFBPA_01011",
"annotation":{
"sbo":"SBO:0000243"
}
},
{
"id":"LCBLFBPA_01837",
"name":"G_LCBLFBPA_01837",
"annotation":{
"sbo":"SBO:0000243"
}
},
{
"id":"LCBLFBPA_02686",
"name":"G_LCBLFBPA_02686",
"annotation":{
"sbo":"SBO:0000243"
}
},
{
"id":"LCBLFBPA_02927",
"name":"G_LCBLFBPA_02927",
"annotation":{
"sbo":"SBO:0000243"
}
},
{
"id":"LIJCHFOB_00781",
"name":"G_LIJCHFOB_00781",
"annotation":{
"sbo":"SBO:0000243"
}
},
{
"id":"LIJCHFOB_01210",
"name":"G_LIJCHFOB_01210",
"annotation":{
"sbo":"SBO:0000243"
}
},
{
"id":"MAHMJAGI_01328",
"name":"G_MAHMJAGI_01328",
"annotation":{
"sbo":"SBO:0000243"
}
},
{
"id":"MAHMJAGI_01559",
"name":"G_MAHMJAGI_01559",
"annotation":{
"sbo":"SBO:0000243"
}
},
{
"id":"MBELLAHI_02570",
"name":"G_MBELLAHI_02570",
"annotation":{
"sbo":"SBO:0000243"
}
},
{
"id":"MHEPMNFG_00368",
"name":"G_MHEPMNFG_00368",
"annotation":{
"sbo":"SBO:0000243"
}
},
{
"id":"MIIGGOHM_02094",
"name":"G_MIIGGOHM_02094",
"annotation":{
"sbo":"SBO:0000243"
}
},
{
"id":"MIIGGOHM_02712",
"name":"G_MIIGGOHM_02712",
"annotation":{
"sbo":"SBO:0000243"
}
},
{
"id":"MKJHJGGB_00445",
"name":"G_MKJHJGGB_00445",
"annotation":{
"sbo":"SBO:0000243"
}
},
{
"id":"NEDKIGBH_01449",
"name":"G_NEDKIGBH_01449",
"annotation":{
"sbo":"SBO:0000243"
}
},
{
"id":"NGKGKBHB_02465",
"name":"G_NGKGKBHB_02465",
"annotation":{
"sbo":"SBO:0000243"
}
},
{
"id":"OACJPCLC_01253",
"name":"G_OACJPCLC_01253",
"annotation":{
"sbo":"SBO:0000243"
}
},
{
"id":"OBJOJNBG_00370",
"name":"G_OBJOJNBG_00370",
"annotation":{
"sbo":"SBO:0000243"
}
},
{
"id":"OBJOJNBG_00993",
"name":"G_OBJOJNBG_00993",
"annotation":{
"sbo":"SBO:0000243"
}
},
{
"id":"OBJOJNBG_01625",
"name":"G_OBJOJNBG_01625",
"annotation":{
"sbo":"SBO:0000243"
}
},
{
"id":"OGHJNIPI_01719",
"name":"G_OGHJNIPI_01719",
"annotation":{
"sbo":"SBO:0000243"
}
},
{
"id":"OIEDPNMK_00487",
"name":"G_OIEDPNMK_00487",
"annotation":{
"sbo":"SBO:0000243"
}
},
{
"id":"OIEDPNMK_01119",
"name":"G_OIEDPNMK_01119",
"annotation":{
"sbo":"SBO:0000243"
}
},
{
"id":"OIEDPNMK_01685",
"name":"G_OIEDPNMK_01685",
"annotation":{
"sbo":"SBO:0000243"
}
},
{
"id":"OKKFCCGN_01484",
"name":"G_OKKFCCGN_01484",
"annotation":{
"sbo":"SBO:0000243"
}
},
{
"id":"PFKGGKPM_00399",
"name":"G_PFKGGKPM_00399",
"annotation":{
"sbo":"SBO:0000243"
}
},
{
"id":"PFKGGKPM_01318",
"name":"G_PFKGGKPM_01318",
"annotation":{
"sbo":"SBO:0000243"
}
},
{
"id":"PFKGGKPM_01405",
"name":"G_PFKGGKPM_01405",
"annotation":{
"sbo":"SBO:0000243"
}
},
{
"id":"POKNAFJD_00735",
"name":"G_POKNAFJD_00735",
"annotation":{
"sbo":"SBO:0000243"
}
},
{
"id":"POKNAFJD_01631",
"name":"G_POKNAFJD_01631",
"annotation":{
"sbo":"SBO:0000243"
}
},
{
"id":"JPLCGJLI_00561",
"name":"G_JPLCGJLI_00561",
"annotation":{
"sbo":"SBO:0000243"
}
},
{
"id":"KEKAOGAH_00783",
"name":"G_KEKAOGAH_00783",
"annotation":{
"sbo":"SBO:0000243"
}
},
{
"id":"AAOKDCMC_00182",
"name":"G_AAOKDCMC_00182",
"annotation":{
"sbo":"SBO:0000243"
}
},
{
"id":"AFCAPEGL_01858",
"name":"G_AFCAPEGL_01858",
"annotation":{
"sbo":"SBO:0000243"
}
},
{
"id":"CPEJFJEE_00579",
"name":"G_CPEJFJEE_00579",
"annotation":{
"sbo":"SBO:0000243"
}
},
{
"id":"FOGCDDDM_00467",
"name":"G_FOGCDDDM_00467",
"annotation":{
"sbo":"SBO:0000243"
}
},
{
"id":"ICGDBFIJ_00726",
"name":"G_ICGDBFIJ_00726",
"annotation":{
"sbo":"SBO:0000243"
}
},
{
"id":"JONNHBLJ_01256",
"name":"G_JONNHBLJ_01256",
"annotation":{
"sbo":"SBO:0000243"
}
},
{
"id":"MBELLAHI_00652",
"name":"G_MBELLAHI_00652",
"annotation":{
"sbo":"SBO:0000243"
}
},
{
"id":"NGKGKBHB_00578",
"name":"G_NGKGKBHB_00578",
"annotation":{
"sbo":"SBO:0000243"
}
},
{
"id":"AADJCKDE_00416",
"name":"G_AADJCKDE_00416",
"annotation":{
"sbo":"SBO:0000243"
}
},
{
"id":"AADJCKDE_00418",
"name":"G_AADJCKDE_00418",
"annotation":{
"sbo":"SBO:0000243"
}
},
{
"id":"BHOLABCC_01041",
"name":"G_BHOLABCC_01041",
"annotation":{
"sbo":"SBO:0000243"
}
},
{
"id":"BHOLABCC_01042",
"name":"G_BHOLABCC_01042",
"annotation":{
"sbo":"SBO:0000243"
}
},
{
"id":"JNFOEHBF_00396",
"name":"G_JNFOEHBF_00396",
"annotation":{
"sbo":"SBO:0000243"
}
},
{
"id":"JNFOEHBF_00397",
"name":"G_JNFOEHBF_00397",
"annotation":{
"sbo":"SBO:0000243"
}
},
{
"id":"LCBLFBPA_02503",
"name":"G_LCBLFBPA_02503",
"annotation":{
"sbo":"SBO:0000243"
}
},
{
"id":"LCBLFBPA_02504",
"name":"G_LCBLFBPA_02504",
"annotation":{
"sbo":"SBO:0000243"
}
},
{
"id":"LCBLFBPA_02505",
"name":"G_LCBLFBPA_02505",
"annotation":{
"sbo":"SBO:0000243"
}
},
{
"id":"LIJCHFOB_01130",
"name":"G_LIJCHFOB_01130",
"annotation":{
"sbo":"SBO:0000243"
}
},
{
"id":"LIJCHFOB_01131",
"name":"G_LIJCHFOB_01131",
"annotation":{
"sbo":"SBO:0000243"
}
},
{
"id":"NEDKIGBH_01470",
"name":"G_NEDKIGBH_01470",
"annotation":{
"sbo":"SBO:0000243"
}
},
{
"id":"NEDKIGBH_01471",
"name":"G_NEDKIGBH_01471",
"annotation":{
"sbo":"SBO:0000243"
}
},
{
"id":"POKNAFJD_01165",
"name":"G_POKNAFJD_01165",
"annotation":{
"sbo":"SBO:0000243"
}
},
{
"id":"POKNAFJD_01166",
"name":"G_POKNAFJD_01166",
"annotation":{
"sbo":"SBO:0000243"
}
},
{
"id":"AADJCKDE_00514",
"name":"G_AADJCKDE_00514",
"annotation":{
"sbo":"SBO:0000243"
}
},
{
"id":"AADJCKDE_01451",
"name":"G_AADJCKDE_01451",
"annotation":{
"sbo":"SBO:0000243"
}
},
{
"id":"AADJCKDE_01455",
"name":"G_AADJCKDE_01455",
"annotation":{
"sbo":"SBO:0000243"
}
},
{
"id":"AAOKDCMC_00931",
"name":"G_AAOKDCMC_00931",
"annotation":{
"sbo":"SBO:0000243"
}
},
{
"id":"AAOKDCMC_00935",
"name":"G_AAOKDCMC_00935",
"annotation":{
"sbo":"SBO:0000243"
}
},
{
"id":"AFCAPEGL_01697",
"name":"G_AFCAPEGL_01697",
"annotation":{
"sbo":"SBO:0000243"
}
},
{
"id":"AFCAPEGL_01701",
"name":"G_AFCAPEGL_01701",
"annotation":{
"sbo":"SBO:0000243"
}
},
{
"id":"AHCOALGL_01593",
"name":"G_AHCOALGL_01593",
"annotation":{
"sbo":"SBO:0000243"
}
},
{
"id":"AHCOALGL_01598",
"name":"G_AHCOALGL_01598",
"annotation":{
"sbo":"SBO:0000243"
}
},
{
"id":"ANMEFMID_01200",
"name":"G_ANMEFMID_01200",
"annotation":{
"sbo":"SBO:0000243"
}
},
{
"id":"ANMEFMID_02322",
"name":"G_ANMEFMID_02322",
"annotation":{
"sbo":"SBO:0000243"
}
},
{
"id":"ANMEFMID_02326",
"name":"G_ANMEFMID_02326",
"annotation":{
"sbo":"SBO:0000243"
}
},
{
"id":"APFAOPKF_00846",
"name":"G_APFAOPKF_00846",
"annotation":{
"sbo":"SBO:0000243"
}
},
{
"id":"APFAOPKF_00850",
"name":"G_APFAOPKF_00850",
"annotation":{
"sbo":"SBO:0000243"
}
},
{
"id":"BAABDPKG_01944",
"name":"G_BAABDPKG_01944",
"annotation":{
"sbo":"SBO:0000243"
}
},
{
"id":"BAABDPKG_01948",
"name":"G_BAABDPKG_01948",
"annotation":{
"sbo":"SBO:0000243"
}
},
{
"id":"BHEHFGME_01971",
"name":"G_BHEHFGME_01971",
"annotation":{
"sbo":"SBO:0000243"
}
},
{
"id":"BHEHFGME_01976",
"name":"G_BHEHFGME_01976",
"annotation":{
"sbo":"SBO:0000243"
}
},
{
"id":"BIFGHFOA_00257",
"name":"G_BIFGHFOA_00257",
"annotation":{
"sbo":"SBO:0000243"
}
},
{
"id":"BIFGHFOA_00261",
"name":"G_BIFGHFOA_00261",
"annotation":{
"sbo":"SBO:0000243"
}
},
{
"id":"CPEJFJEE_01945",
"name":"G_CPEJFJEE_01945",
"annotation":{
"sbo":"SBO:0000243"
}
},
{
"id":"CPEJFJEE_01949",
"name":"G_CPEJFJEE_01949",
"annotation":{
"sbo":"SBO:0000243"
}
},
{
"id":"DFAHPKFO_02135",
"name":"G_DFAHPKFO_02135",
"annotation":{
"sbo":"SBO:0000243"
}
},
{
"id":"DFAHPKFO_02140",
"name":"G_DFAHPKFO_02140",
"annotation":{
"sbo":"SBO:0000243"
}
},
{
"id":"DMEGDIND_00546",
"name":"G_DMEGDIND_00546",
"annotation":{
"sbo":"SBO:0000243"
}
},
{
"id":"DMEGDIND_00604",
"name":"G_DMEGDIND_00604",
"annotation":{
"sbo":"SBO:0000243"
}
},
{
"id":"DMEGDIND_00608",
"name":"G_DMEGDIND_00608",
"annotation":{
"sbo":"SBO:0000243"
}
},
{
"id":"DPCHFCIL_02252",
"name":"G_DPCHFCIL_02252",
"annotation":{
"sbo":"SBO:0000243"
}
},
{
"id":"DPCHFCIL_02257",
"name":"G_DPCHFCIL_02257",
"annotation":{
"sbo":"SBO:0000243"
}
},
{
"id":"ECIKPBKD_00137",
"name":"G_ECIKPBKD_00137",
"annotation":{
"sbo":"SBO:0000243"
}
},
{
"id":"ECIKPBKD_00141",
"name":"G_ECIKPBKD_00141",
"annotation":{
"sbo":"SBO:0000243"
}
},
{
"id":"EECFPPOL_00197",
"name":"G_EECFPPOL_00197",
"annotation":{
"sbo":"SBO:0000243"
}
},
{
"id":"EECFPPOL_00201",
"name":"G_EECFPPOL_00201",
"annotation":{
"sbo":"SBO:0000243"
}
},
{
"id":"FNFAPHNP_00825",
"name":"G_FNFAPHNP_00825",
"annotation":{
"sbo":"SBO:0000243"
}
},
{
"id":"FNFAPHNP_00829",
"name":"G_FNFAPHNP_00829",
"annotation":{
"sbo":"SBO:0000243"
}
},
{
"id":"FOGCDDDM_00366",
"name":"G_FOGCDDDM_00366",
"annotation":{
"sbo":"SBO:0000243"
}
},
{
"id":"FOGCDDDM_00370",
"name":"G_FOGCDDDM_00370",
"annotation":{
"sbo":"SBO:0000243"
}
},
{
"id":"GNIJCGBL_00546",
"name":"G_GNIJCGBL_00546",
"annotation":{
"sbo":"SBO:0000243"
}
},
{
"id":"GNIJCGBL_01455",
"name":"G_GNIJCGBL_01455",
"annotation":{
"sbo":"SBO:0000243"
}
},
{
"id":"GNIJCGBL_01459",
"name":"G_GNIJCGBL_01459",
"annotation":{
"sbo":"SBO:0000243"
}
},
{
"id":"GOMLJNCP_00836",
"name":"G_GOMLJNCP_00836",
"annotation":{
"sbo":"SBO:0000243"
}
},
{
"id":"GOMLJNCP_00840",
"name":"G_GOMLJNCP_00840",
"annotation":{
"sbo":"SBO:0000243"
}
},
{
"id":"HGMIPLML_00895",
"name":"G_HGMIPLML_00895",
"annotation":{
"sbo":"SBO:0000243"
}
},
{
"id":"HGMIPLML_00899",
"name":"G_HGMIPLML_00899",
"annotation":{
"sbo":"SBO:0000243"
}
},
{
"id":"ICGDBFIJ_01808",
"name":"G_ICGDBFIJ_01808",
"annotation":{
"sbo":"SBO:0000243"
}
},
{
"id":"ICGDBFIJ_01812",
"name":"G_ICGDBFIJ_01812",
"annotation":{
"sbo":"SBO:0000243"
}
},
{
"id":"IENDELEM_02076",
"name":"G_IENDELEM_02076",
"annotation":{
"sbo":"SBO:0000243"
}
},
{
"id":"IENDELEM_02080",
"name":"G_IENDELEM_02080",
"annotation":{
"sbo":"SBO:0000243"
}
},
{
"id":"JBMFNEJG_01482",
"name":"G_JBMFNEJG_01482",
"annotation":{
"sbo":"SBO:0000243"
}
},
{
"id":"JBMFNEJG_01486",
"name":"G_JBMFNEJG_01486",
"annotation":{
"sbo":"SBO:0000243"
}
},
{
"id":"JNFOEHBF_02083",
"name":"G_JNFOEHBF_02083",
"annotation":{
"sbo":"SBO:0000243"
}
},
{
"id":"JNFOEHBF_02088",
"name":"G_JNFOEHBF_02088",
"annotation":{
"sbo":"SBO:0000243"
}
},
{
"id":"JOGFIKJM_00803",
"name":"G_JOGFIKJM_00803",
"annotation":{
"sbo":"SBO:0000243"
}
},
{
"id":"JOGFIKJM_00807",
"name":"G_JOGFIKJM_00807",
"annotation":{
"sbo":"SBO:0000243"
}
},
{
"id":"JONNHBLJ_01362",
"name":"G_JONNHBLJ_01362",
"annotation":{
"sbo":"SBO:0000243"
}
},
{
"id":"JONNHBLJ_01366",
"name":"G_JONNHBLJ_01366",
"annotation":{
"sbo":"SBO:0000243"
}
},
{
"id":"JPLCGJLI_00757",
"name":"G_JPLCGJLI_00757",
"annotation":{
"sbo":"SBO:0000243"
}
},
{
"id":"JPLCGJLI_00761",
"name":"G_JPLCGJLI_00761",
"annotation":{
"sbo":"SBO:0000243"
}
},
{
"id":"JPLCGJLI_01975",
"name":"G_JPLCGJLI_01975",
"annotation":{
"sbo":"SBO:0000243"
}
},
{
"id":"LCBLFBPA_00509",
"name":"G_LCBLFBPA_00509",
"annotation":{
"sbo":"SBO:0000243"
}
},
{
"id":"LCBLFBPA_01475",
"name":"G_LCBLFBPA_01475",
"annotation":{
"sbo":"SBO:0000243"
}
},
{
"id":"LCBLFBPA_01479",
"name":"G_LCBLFBPA_01479",
"annotation":{
"sbo":"SBO:0000243"
}
},
{
"id":"MBELLAHI_01836",
"name":"G_MBELLAHI_01836",
"annotation":{
"sbo":"SBO:0000243"
}
},
{
"id":"MBELLAHI_01840",
"name":"G_MBELLAHI_01840",
"annotation":{
"sbo":"SBO:0000243"
}
},
{
"id":"MHEPMNFG_01079",
"name":"G_MHEPMNFG_01079",
"annotation":{
"sbo":"SBO:0000243"
}
},
{
"id":"MHEPMNFG_01083",
"name":"G_MHEPMNFG_01083",
"annotation":{
"sbo":"SBO:0000243"
}
},
{
"id":"MIIGGOHM_02605",
"name":"G_MIIGGOHM_02605",
"annotation":{
"sbo":"SBO:0000243"
}
},
{
"id":"MIIGGOHM_02610",
"name":"G_MIIGGOHM_02610",
"annotation":{
"sbo":"SBO:0000243"
}
},
{
"id":"MKJHJGGB_00433",
"name":"G_MKJHJGGB_00433",
"annotation":{
"sbo":"SBO:0000243"
}
},
{
"id":"MKJHJGGB_00437",
"name":"G_MKJHJGGB_00437",
"annotation":{
"sbo":"SBO:0000243"
}
},
{
"id":"NGKGKBHB_01689",
"name":"G_NGKGKBHB_01689",
"annotation":{
"sbo":"SBO:0000243"
}
},
{
"id":"NGKGKBHB_01693",
"name":"G_NGKGKBHB_01693",
"annotation":{
"sbo":"SBO:0000243"
}
},
{
"id":"OBJOJNBG_00551",
"name":"G_OBJOJNBG_00551",
"annotation":{
"sbo":"SBO:0000243"
}
},
{
"id":"OBJOJNBG_00555",
"name":"G_OBJOJNBG_00555",
"annotation":{
"sbo":"SBO:0000243"
}
},
{
"id":"OBJOJNBG_01267",
"name":"G_OBJOJNBG_01267",
"annotation":{
"sbo":"SBO:0000243"
}
},
{
"id":"OGHJNIPI_01353",
"name":"G_OGHJNIPI_01353",
"annotation":{
"sbo":"SBO:0000243"
}
},
{
"id":"OGHJNIPI_01357",
"name":"G_OGHJNIPI_01357",
"annotation":{
"sbo":"SBO:0000243"
}
},
{
"id":"OIEDPNMK_00597",
"name":"G_OIEDPNMK_00597",
"annotation":{
"sbo":"SBO:0000243"
}
},
{
"id":"OIEDPNMK_00601",
"name":"G_OIEDPNMK_00601",
"annotation":{
"sbo":"SBO:0000243"
}
},
{
"id":"OIEDPNMK_01413",
"name":"G_OIEDPNMK_01413",
"annotation":{
"sbo":"SBO:0000243"
}
},
{
"id":"OKKFCCGN_01462",
"name":"G_OKKFCCGN_01462",
"annotation":{
"sbo":"SBO:0000243"
}
},
{
"id":"OKKFCCGN_01466",
"name":"G_OKKFCCGN_01466",
"annotation":{
"sbo":"SBO:0000243"
}
},
{
"id":"PFKGGKPM_00024",
"name":"G_PFKGGKPM_00024",
"annotation":{
"sbo":"SBO:0000243"
}
},
{
"id":"PFKGGKPM_00029",
"name":"G_PFKGGKPM_00029",
"annotation":{
"sbo":"SBO:0000243"
}
},
{
"id":"PFKGGKPM_02028",
"name":"G_PFKGGKPM_02028",
"annotation":{
"sbo":"SBO:0000243"
}
},
{
"id":"CPEJFJEE_02029",
"name":"G_CPEJFJEE_02029",
"annotation":{
"sbo":"SBO:0000243"
}
},
{
"id":"CPEJFJEE_02030",
"name":"G_CPEJFJEE_02030",
"annotation":{
"sbo":"SBO:0000243"
}
},
{
"id":"FOGCDDDM_01147",
"name":"G_FOGCDDDM_01147",
"annotation":{
"sbo":"SBO:0000243"
}
},
{
"id":"FOGCDDDM_01148",
"name":"G_FOGCDDDM_01148",
"annotation":{
"sbo":"SBO:0000243"
}
},
{
"id":"LCBLFBPA_01548",
"name":"G_LCBLFBPA_01548",
"annotation":{
"sbo":"SBO:0000243"
}
},
{
"id":"LCBLFBPA_01549",
"name":"G_LCBLFBPA_01549",
"annotation":{
"sbo":"SBO:0000243"
}
},
{
"id":"MBELLAHI_01110",
"name":"G_MBELLAHI_01110",
"annotation":{
"sbo":"SBO:0000243"
}
},
{
"id":"MBELLAHI_01111",
"name":"G_MBELLAHI_01111",
"annotation":{
"sbo":"SBO:0000243"
}
},
{
"id":"MKJHJGGB_01466",
"name":"G_MKJHJGGB_01466",
"annotation":{
"sbo":"SBO:0000243"
}
},
{
"id":"NGKGKBHB_00965",
"name":"G_NGKGKBHB_00965",
"annotation":{
"sbo":"SBO:0000243"
}
},
{
"id":"NGKGKBHB_00966",
"name":"G_NGKGKBHB_00966",
"annotation":{
"sbo":"SBO:0000243"
}
},
{
"id":"PFKGGKPM_00092",
"name":"G_PFKGGKPM_00092",
"annotation":{
"sbo":"SBO:0000243"
}
},
{
"id":"PFKGGKPM_00093",
"name":"G_PFKGGKPM_00093",
"annotation":{
"sbo":"SBO:0000243"
}
},
{
"id":"EXCHANGE",
"name":"G_EXCHANGE",
"annotation":{
"sbo":"SBO:0000243"
}
},
{
"id":"spontaneous",
"name":"G_spontaneous",
"annotation":{
"sbo":"SBO:0000243"
}
},
{
"id":"AADJCKDE_02017",
"name":"G_AADJCKDE_02017",
"annotation":{
"sbo":"SBO:0000243"
}
},
{
"id":"AADJCKDE_02829",
"name":"G_AADJCKDE_02829",
"annotation":{
"sbo":"SBO:0000243"
}
},
{
"id":"AAOKDCMC_01252",
"name":"G_AAOKDCMC_01252",
"annotation":{
"sbo":"SBO:0000243"
}
},
{
"id":"AFCAPEGL_00291",
"name":"G_AFCAPEGL_00291",
"annotation":{
"sbo":"SBO:0000243"
}
},
{
"id":"AHCOALGL_00624",
"name":"G_AHCOALGL_00624",
"annotation":{
"sbo":"SBO:0000243"
}
},
{
"id":"ANMEFMID_01766",
"name":"G_ANMEFMID_01766",
"annotation":{
"sbo":"SBO:0000243"
}
},
{
"id":"ANMEFMID_02642",
"name":"G_ANMEFMID_02642",
"annotation":{
"sbo":"SBO:0000243"
}
},
{
"id":"APFAOPKF_00880",
"name":"G_APFAOPKF_00880",
"annotation":{
"sbo":"SBO:0000243"
}
},
{
"id":"APFAOPKF_01125",
"name":"G_APFAOPKF_01125",
"annotation":{
"sbo":"SBO:0000243"
}
},
{
"id":"BAABDPKG_01305",
"name":"G_BAABDPKG_01305",
"annotation":{
"sbo":"SBO:0000243"
}
},
{
"id":"BAABDPKG_01771",
"name":"G_BAABDPKG_01771",
"annotation":{
"sbo":"SBO:0000243"
}
},
{
"id":"BHEHFGME_00567",
"name":"G_BHEHFGME_00567",
"annotation":{
"sbo":"SBO:0000243"
}
},
{
"id":"BHGLEHHL_00174",
"name":"G_BHGLEHHL_00174",
"annotation":{
"sbo":"SBO:0000243"
}
},
{
"id":"BHOLABCC_00338",
"name":"G_BHOLABCC_00338",
"annotation":{
"sbo":"SBO:0000243"
}
},
{
"id":"BIFGHFOA_00859",
"name":"G_BIFGHFOA_00859",
"annotation":{
"sbo":"SBO:0000243"
}
},
{
"id":"BIFGHFOA_01735",
"name":"G_BIFGHFOA_01735",
"annotation":{
"sbo":"SBO:0000243"
}
},
{
"id":"CPEJFJEE_00985",
"name":"G_CPEJFJEE_00985",
"annotation":{
"sbo":"SBO:0000243"
}
},
{
"id":"CPEJFJEE_01185",
"name":"G_CPEJFJEE_01185",
"annotation":{
"sbo":"SBO:0000243"
}
},
{
"id":"CPEJFJEE_01186",
"name":"G_CPEJFJEE_01186",
"annotation":{
"sbo":"SBO:0000243"
}
},
{
"id":"DFAHPKFO_01276",
"name":"G_DFAHPKFO_01276",
"annotation":{
"sbo":"SBO:0000243"
}
},
{
"id":"DMEGDIND_00698",
"name":"G_DMEGDIND_00698",
"annotation":{
"sbo":"SBO:0000243"
}
},
{
"id":"DPCHFCIL_01459",
"name":"G_DPCHFCIL_01459",
"annotation":{
"sbo":"SBO:0000243"
}
},
{
"id":"ECIKPBKD_01532",
"name":"G_ECIKPBKD_01532",
"annotation":{
"sbo":"SBO:0000243"
}
},
{
"id":"EECFPPOL_00230",
"name":"G_EECFPPOL_00230",
"annotation":{
"sbo":"SBO:0000243"
}
},
{
"id":"FGNMBPGD_01208",
"name":"G_FGNMBPGD_01208",
"annotation":{
"sbo":"SBO:0000243"
}
},
{
"id":"FMNKJPOB_00262",
"name":"G_FMNKJPOB_00262",
"annotation":{
"sbo":"SBO:0000243"
}
},
{
"id":"FMNKJPOB_00361",
"name":"G_FMNKJPOB_00361",
"annotation":{
"sbo":"SBO:0000243"
}
},
{
"id":"FNFAPHNP_00210",
"name":"G_FNFAPHNP_00210",
"annotation":{
"sbo":"SBO:0000243"
}
},
{
"id":"FNFAPHNP_00669",
"name":"G_FNFAPHNP_00669",
"annotation":{
"sbo":"SBO:0000243"
}
},
{
"id":"FOGCDDDM_00590",
"name":"G_FOGCDDDM_00590",
"annotation":{
"sbo":"SBO:0000243"
}
},
{
"id":"FOGCDDDM_01556",
"name":"G_FOGCDDDM_01556",
"annotation":{
"sbo":"SBO:0000243"
}
},
{
"id":"GNIJCGBL_02018",
"name":"G_GNIJCGBL_02018",
"annotation":{
"sbo":"SBO:0000243"
}
},
{
"id":"GNIJCGBL_02747",
"name":"G_GNIJCGBL_02747",
"annotation":{
"sbo":"SBO:0000243"
}
},
{
"id":"GOMLJNCP_00218",
"name":"G_GOMLJNCP_00218",
"annotation":{
"sbo":"SBO:0000243"
}
},
{
"id":"GOMLJNCP_00672",
"name":"G_GOMLJNCP_00672",
"annotation":{
"sbo":"SBO:0000243"
}
},
{
"id":"GPCJPBPA_00870",
"name":"G_GPCJPBPA_00870",
"annotation":{
"sbo":"SBO:0000243"
}
},
{
"id":"HGMIPLML_01002",
"name":"G_HGMIPLML_01002",
"annotation":{
"sbo":"SBO:0000243"
}
},
{
"id":"HGMIPLML_01738",
"name":"G_HGMIPLML_01738",
"annotation":{
"sbo":"SBO:0000243"
}
},
{
"id":"ICGDBFIJ_01889",
"name":"G_ICGDBFIJ_01889",
"annotation":{
"sbo":"SBO:0000243"
}
},
{
"id":"IENDELEM_00929",
"name":"G_IENDELEM_00929",
"annotation":{
"sbo":"SBO:0000243"
}
},
{
"id":"IENDELEM_01314",
"name":"G_IENDELEM_01314",
"annotation":{
"sbo":"SBO:0000243"
}
},
{
"id":"JBMFNEJG_00769",
"name":"G_JBMFNEJG_00769",
"annotation":{
"sbo":"SBO:0000243"
}
},
{
"id":"JBMFNEJG_01561",
"name":"G_JBMFNEJG_01561",
"annotation":{
"sbo":"SBO:0000243"
}
},
{
"id":"JNFOEHBF_01244",
"name":"G_JNFOEHBF_01244",
"annotation":{
"sbo":"SBO:0000243"
}
},
{
"id":"JOGFIKJM_00961",
"name":"G_JOGFIKJM_00961",
"annotation":{
"sbo":"SBO:0000243"
}
},
{
"id":"JOGFIKJM_01416",
"name":"G_JOGFIKJM_01416",
"annotation":{
"sbo":"SBO:0000243"
}
},
{
"id":"JONNHBLJ_01015",
"name":"G_JONNHBLJ_01015",
"annotation":{
"sbo":"SBO:0000243"
}
},
{
"id":"JONNHBLJ_01169",
"name":"G_JONNHBLJ_01169",
"annotation":{
"sbo":"SBO:0000243"
}
},
{
"id":"JPLCGJLI_00846",
"name":"G_JPLCGJLI_00846",
"annotation":{
"sbo":"SBO:0000243"
}
},
{
"id":"KEKAOGAH_01273",
"name":"G_KEKAOGAH_01273",
"annotation":{
"sbo":"SBO:0000243"
}
},
{
"id":"LCBLFBPA_02040",
"name":"G_LCBLFBPA_02040",
"annotation":{
"sbo":"SBO:0000243"
}
},
{
"id":"LCBLFBPA_02790",
"name":"G_LCBLFBPA_02790",
"annotation":{
"sbo":"SBO:0000243"
}
},
{
"id":"LIJCHFOB_00658",
"name":"G_LIJCHFOB_00658",
"annotation":{
"sbo":"SBO:0000243"
}
},
{
"id":"MAHMJAGI_01219",
"name":"G_MAHMJAGI_01219",
"annotation":{
"sbo":"SBO:0000243"
}
},
{
"id":"MBELLAHI_02043",
"name":"G_MBELLAHI_02043",
"annotation":{
"sbo":"SBO:0000243"
}
},
{
"id":"MBELLAHI_02240",
"name":"G_MBELLAHI_02240",
"annotation":{
"sbo":"SBO:0000243"
}
},
{
"id":"MHEPMNFG_00559",
"name":"G_MHEPMNFG_00559",
"annotation":{
"sbo":"SBO:0000243"
}
},
{
"id":"MHEPMNFG_01409",
"name":"G_MHEPMNFG_01409",
"annotation":{
"sbo":"SBO:0000243"
}
},
{
"id":"MIIGGOHM_00411",
"name":"G_MIIGGOHM_00411",
"annotation":{
"sbo":"SBO:0000243"
}
},
{
"id":"MKJHJGGB_01954",
"name":"G_MKJHJGGB_01954",
"annotation":{
"sbo":"SBO:0000243"
}
},
{
"id":"NEDKIGBH_00817",
"name":"G_NEDKIGBH_00817",
"annotation":{
"sbo":"SBO:0000243"
}
},
{
"id":"NGKGKBHB_01871",
"name":"G_NGKGKBHB_01871",
"annotation":{
"sbo":"SBO:0000243"
}
},
{
"id":"NGKGKBHB_02139",
"name":"G_NGKGKBHB_02139",
"annotation":{
"sbo":"SBO:0000243"
}
},
{
"id":"OACJPCLC_01105",
"name":"G_OACJPCLC_01105",
"annotation":{
"sbo":"SBO:0000243"
}
},
{
"id":"OACJPCLC_01344",
"name":"G_OACJPCLC_01344",
"annotation":{
"sbo":"SBO:0000243"
}
},
{
"id":"OBJOJNBG_01095",
"name":"G_OBJOJNBG_01095",
"annotation":{
"sbo":"SBO:0000243"
}
},
{
"id":"OGHJNIPI_00625",
"name":"G_OGHJNIPI_00625",
"annotation":{
"sbo":"SBO:0000243"
}
},
{
"id":"OGHJNIPI_01633",
"name":"G_OGHJNIPI_01633",
"annotation":{
"sbo":"SBO:0000243"
}
},
{
"id":"OIEDPNMK_01223",
"name":"G_OIEDPNMK_01223",
"annotation":{
"sbo":"SBO:0000243"
}
},
{
"id":"OKKFCCGN_01345",
"name":"G_OKKFCCGN_01345",
"annotation":{
"sbo":"SBO:0000243"
}
},
{
"id":"PFKGGKPM_01421",
"name":"G_PFKGGKPM_01421",
"annotation":{
"sbo":"SBO:0000243"
}
},
{
"id":"PFKGGKPM_02098",
"name":"G_PFKGGKPM_02098",
"annotation":{
"sbo":"SBO:0000243"
}
},
{
"id":"POKNAFJD_00848",
"name":"G_POKNAFJD_00848",
"annotation":{
"sbo":"SBO:0000243"
}
},
{
"id":"AADJCKDE_01999",
"name":"G_AADJCKDE_01999",
"annotation":{
"sbo":"SBO:0000243"
}
},
{
"id":"AAOKDCMC_01233",
"name":"G_AAOKDCMC_01233",
"annotation":{
"sbo":"SBO:0000243"
}
},
{
"id":"ANMEFMID_01784",
"name":"G_ANMEFMID_01784",
"annotation":{
"sbo":"SBO:0000243"
}
},
{
"id":"APFAOPKF_00359",
"name":"G_APFAOPKF_00359",
"annotation":{
"sbo":"SBO:0000243"
}
},
{
"id":"BHGLEHHL_00380",
"name":"G_BHGLEHHL_00380",
"annotation":{
"sbo":"SBO:0000243"
}
},
{
"id":"BHOLABCC_00496",
"name":"G_BHOLABCC_00496",
"annotation":{
"sbo":"SBO:0000243"
}
},
{
"id":"BIFGHFOA_00971",
"name":"G_BIFGHFOA_00971",
"annotation":{
"sbo":"SBO:0000243"
}
},
{
"id":"CPEJFJEE_01002",
"name":"G_CPEJFJEE_01002",
"annotation":{
"sbo":"SBO:0000243"
}
},
{
"id":"EECFPPOL_01335",
"name":"G_EECFPPOL_01335",
"annotation":{
"sbo":"SBO:0000243"
}
},
{
"id":"FGNMBPGD_00038",
"name":"G_FGNMBPGD_00038",
"annotation":{
"sbo":"SBO:0000243"
}
},
{
"id":"FNFAPHNP_00761",
"name":"G_FNFAPHNP_00761",
"annotation":{
"sbo":"SBO:0000243"
}
},
{
"id":"GNIJCGBL_02000",
"name":"G_GNIJCGBL_02000",
"annotation":{
"sbo":"SBO:0000243"
}
},
{
"id":"GOMLJNCP_00767",
"name":"G_GOMLJNCP_00767",
"annotation":{
"sbo":"SBO:0000243"
}
},
{
"id":"GPCJPBPA_01029",
"name":"G_GPCJPBPA_01029",
"annotation":{
"sbo":"SBO:0000243"
}
},
{
"id":"IENDELEM_01139",
"name":"G_IENDELEM_01139",
"annotation":{
"sbo":"SBO:0000243"
}
},
{
"id":"JPLCGJLI_00746",
"name":"G_JPLCGJLI_00746",
"annotation":{
"sbo":"SBO:0000243"
}
},
{
"id":"LCBLFBPA_02022",
"name":"G_LCBLFBPA_02022",
"annotation":{
"sbo":"SBO:0000243"
}
},
{
"id":"LIJCHFOB_00580",
"name":"G_LIJCHFOB_00580",
"annotation":{
"sbo":"SBO:0000243"
}
},
{
"id":"MAHMJAGI_00881",
"name":"G_MAHMJAGI_00881",
"annotation":{
"sbo":"SBO:0000243"
}
},
{
"id":"MBELLAHI_02060",
"name":"G_MBELLAHI_02060",
"annotation":{
"sbo":"SBO:0000243"
}
},
{
"id":"NEDKIGBH_00968",
"name":"G_NEDKIGBH_00968",
"annotation":{
"sbo":"SBO:0000243"
}
},
{
"id":"NGKGKBHB_01887",
"name":"G_NGKGKBHB_01887",
"annotation":{
"sbo":"SBO:0000243"
}
},
{
"id":"OKKFCCGN_00543",
"name":"G_OKKFCCGN_00543",
"annotation":{
"sbo":"SBO:0000243"
}
},
{
"id":"PFKGGKPM_01307",
"name":"G_PFKGGKPM_01307",
"annotation":{
"sbo":"SBO:0000243"
}
},
{
"id":"POKNAFJD_00968",
"name":"G_POKNAFJD_00968",
"annotation":{
"sbo":"SBO:0000243"
}
},
{
"id":"AADJCKDE_02914",
"name":"G_AADJCKDE_02914",
"annotation":{
"sbo":"SBO:0000243"
}
},
{
"id":"AAOKDCMC_02139",
"name":"G_AAOKDCMC_02139",
"annotation":{
"sbo":"SBO:0000243"
}
},
{
"id":"AHCOALGL_00526",
"name":"G_AHCOALGL_00526",
"annotation":{
"sbo":"SBO:0000243"
}
},
{
"id":"ANMEFMID_00053",
"name":"G_ANMEFMID_00053",
"annotation":{
"sbo":"SBO:0000243"
}
},
{
"id":"BHEHFGME_00471",
"name":"G_BHEHFGME_00471",
"annotation":{
"sbo":"SBO:0000243"
}
},
{
"id":"CPEJFJEE_00698",
"name":"G_CPEJFJEE_00698",
"annotation":{
"sbo":"SBO:0000243"
}
},
{
"id":"DFAHPKFO_01384",
"name":"G_DFAHPKFO_01384",
"annotation":{
"sbo":"SBO:0000243"
}
},
{
"id":"DPCHFCIL_01555",
"name":"G_DPCHFCIL_01555",
"annotation":{
"sbo":"SBO:0000243"
}
},
{
"id":"GNIJCGBL_02812",
"name":"G_GNIJCGBL_02812",
"annotation":{
"sbo":"SBO:0000243"
}
},
{
"id":"JNFOEHBF_01345",
"name":"G_JNFOEHBF_01345",
"annotation":{
"sbo":"SBO:0000243"
}
},
{
"id":"KEKAOGAH_01159",
"name":"G_KEKAOGAH_01159",
"annotation":{
"sbo":"SBO:0000243"
}
},
{
"id":"LCBLFBPA_02858",
"name":"G_LCBLFBPA_02858",
"annotation":{
"sbo":"SBO:0000243"
}
},
{
"id":"MBELLAHI_00768",
"name":"G_MBELLAHI_00768",
"annotation":{
"sbo":"SBO:0000243"
}
},
{
"id":"MIIGGOHM_00512",
"name":"G_MIIGGOHM_00512",
"annotation":{
"sbo":"SBO:0000243"
}
},
{
"id":"NGKGKBHB_00698",
"name":"G_NGKGKBHB_00698",
"annotation":{
"sbo":"SBO:0000243"
}
},
{
"id":"MIIGGOHM_02590",
"name":"G_MIIGGOHM_02590",
"annotation":{
"sbo":"SBO:0000243"
}
},
{
"id":"AADJCKDE_03100",
"name":"G_AADJCKDE_03100",
"annotation":{
"sbo":"SBO:0000243"
}
},
{
"id":"BHEHFGME_01740",
"name":"G_BHEHFGME_01740",
"annotation":{
"sbo":"SBO:0000243"
}
},
{
"id":"DPCHFCIL_00223",
"name":"G_DPCHFCIL_00223",
"annotation":{
"sbo":"SBO:0000243"
}
},
{
"id":"ICGDBFIJ_00386",
"name":"G_ICGDBFIJ_00386",
"annotation":{
"sbo":"SBO:0000243"
}
},
{
"id":"JNFOEHBF_00264",
"name":"G_JNFOEHBF_00264",
"annotation":{
"sbo":"SBO:0000243"
}
},
{
"id":"MIIGGOHM_01035",
"name":"G_MIIGGOHM_01035",
"annotation":{
"sbo":"SBO:0000243"
}
},
{
"id":"AADJCKDE_01852",
"name":"G_AADJCKDE_01852",
"annotation":{
"sbo":"SBO:0000243"
}
},
{
"id":"AADJCKDE_02802",
"name":"G_AADJCKDE_02802",
"annotation":{
"sbo":"SBO:0000243"
}
},
{
"id":"AAOKDCMC_01407",
"name":"G_AAOKDCMC_01407",
"annotation":{
"sbo":"SBO:0000243"
}
},
{
"id":"AAOKDCMC_02048",
"name":"G_AAOKDCMC_02048",
"annotation":{
"sbo":"SBO:0000243"
}
},
{
"id":"AFCAPEGL_00590",
"name":"G_AFCAPEGL_00590",
"annotation":{
"sbo":"SBO:0000243"
}
},
{
"id":"AHCOALGL_00440",
"name":"G_AHCOALGL_00440",
"annotation":{
"sbo":"SBO:0000243"
}
},
{
"id":"AHCOALGL_00568",
"name":"G_AHCOALGL_00568",
"annotation":{
"sbo":"SBO:0000243"
}
},
{
"id":"ANMEFMID_01923",
"name":"G_ANMEFMID_01923",
"annotation":{
"sbo":"SBO:0000243"
}
},
{
"id":"ANMEFMID_02669",
"name":"G_ANMEFMID_02669",
"annotation":{
"sbo":"SBO:0000243"
}
},
{
"id":"APFAOPKF_01108",
"name":"G_APFAOPKF_01108",
"annotation":{
"sbo":"SBO:0000243"
}
},
{
"id":"BAABDPKG_00763",
"name":"G_BAABDPKG_00763",
"annotation":{
"sbo":"SBO:0000243"
}
},
{
"id":"BHEHFGME_00380",
"name":"G_BHEHFGME_00380",
"annotation":{
"sbo":"SBO:0000243"
}
},
{
"id":"BHEHFGME_00512",
"name":"G_BHEHFGME_00512",
"annotation":{
"sbo":"SBO:0000243"
}
},
{
"id":"CPEJFJEE_02533",
"name":"G_CPEJFJEE_02533",
"annotation":{
"sbo":"SBO:0000243"
}
},
{
"id":"DFAHPKFO_01333",
"name":"G_DFAHPKFO_01333",
"annotation":{
"sbo":"SBO:0000243"
}
},
{
"id":"DFAHPKFO_01467",
"name":"G_DFAHPKFO_01467",
"annotation":{
"sbo":"SBO:0000243"
}
},
{
"id":"DMEGDIND_01408",
"name":"G_DMEGDIND_01408",
"annotation":{
"sbo":"SBO:0000243"
}
},
{
"id":"DPCHFCIL_01514",
"name":"G_DPCHFCIL_01514",
"annotation":{
"sbo":"SBO:0000243"
}
},
{
"id":"DPCHFCIL_01642",
"name":"G_DPCHFCIL_01642",
"annotation":{
"sbo":"SBO:0000243"
}
},
{
"id":"ECIKPBKD_00399",
"name":"G_ECIKPBKD_00399",
"annotation":{
"sbo":"SBO:0000243"
}
},
{
"id":"ECIKPBKD_00687",
"name":"G_ECIKPBKD_00687",
"annotation":{
"sbo":"SBO:0000243"
}
},
{
"id":"FGNMBPGD_01273",
"name":"G_FGNMBPGD_01273",
"annotation":{
"sbo":"SBO:0000243"
}
},
{
"id":"FOGCDDDM_01346",
"name":"G_FOGCDDDM_01346",
"annotation":{
"sbo":"SBO:0000243"
}
},
{
"id":"GNIJCGBL_01853",
"name":"G_GNIJCGBL_01853",
"annotation":{
"sbo":"SBO:0000243"
}
},
{
"id":"HGMIPLML_01305",
"name":"G_HGMIPLML_01305",
"annotation":{
"sbo":"SBO:0000243"
}
},
{
"id":"ICGDBFIJ_00081",
"name":"G_ICGDBFIJ_00081",
"annotation":{
"sbo":"SBO:0000243"
}
},
{
"id":"JBMFNEJG_01408",
"name":"G_JBMFNEJG_01408",
"annotation":{
"sbo":"SBO:0000243"
}
},
{
"id":"JNFOEHBF_01300",
"name":"G_JNFOEHBF_01300",
"annotation":{
"sbo":"SBO:0000243"
}
},
{
"id":"JOGFIKJM_01261",
"name":"G_JOGFIKJM_01261",
"annotation":{
"sbo":"SBO:0000243"
}
},
{
"id":"JONNHBLJ_00736",
"name":"G_JONNHBLJ_00736",
"annotation":{
"sbo":"SBO:0000243"
}
},
{
"id":"LCBLFBPA_01626",
"name":"G_LCBLFBPA_01626",
"annotation":{
"sbo":"SBO:0000243"
}
},
{
"id":"LCBLFBPA_01875",
"name":"G_LCBLFBPA_01875",
"annotation":{
"sbo":"SBO:0000243"
}
},
{
"id":"MBELLAHI_00700",
"name":"G_MBELLAHI_00700",
"annotation":{
"sbo":"SBO:0000243"
}
},
{
"id":"MBELLAHI_02824",
"name":"G_MBELLAHI_02824",
"annotation":{
"sbo":"SBO:0000243"
}
},
{
"id":"MHEPMNFG_00711",
"name":"G_MHEPMNFG_00711",
"annotation":{
"sbo":"SBO:0000243"
}
},
{
"id":"MIIGGOHM_00468",
"name":"G_MIIGGOHM_00468",
"annotation":{
"sbo":"SBO:0000243"
}
},
{
"id":"MKJHJGGB_01669",
"name":"G_MKJHJGGB_01669",
"annotation":{
"sbo":"SBO:0000243"
}
},
{
"id":"MKJHJGGB_01705",
"name":"G_MKJHJGGB_01705",
"annotation":{
"sbo":"SBO:0000243"
}
},
{
"id":"NGKGKBHB_02656",
"name":"G_NGKGKBHB_02656",
"annotation":{
"sbo":"SBO:0000243"
}
},
{
"id":"OACJPCLC_00402",
"name":"G_OACJPCLC_00402",
"annotation":{
"sbo":"SBO:0000243"
}
},
{
"id":"OBJOJNBG_01363",
"name":"G_OBJOJNBG_01363",
"annotation":{
"sbo":"SBO:0000243"
}
},
{
"id":"OGHJNIPI_01037",
"name":"G_OGHJNIPI_01037",
"annotation":{
"sbo":"SBO:0000243"
}
},
{
"id":"OIEDPNMK_00240",
"name":"G_OIEDPNMK_00240",
"annotation":{
"sbo":"SBO:0000243"
}
},
{
"id":"PFKGGKPM_02419",
"name":"G_PFKGGKPM_02419",
"annotation":{
"sbo":"SBO:0000243"
}
},
{
"id":"MIIGGOHM_01869",
"name":"G_MIIGGOHM_01869",
"annotation":{
"sbo":"SBO:0000243"
}
},
{
"id":"ICGDBFIJ_01780",
"name":"G_ICGDBFIJ_01780",
"annotation":{
"sbo":"SBO:0000243"
}
},
{
"id":"JONNHBLJ_01853",
"name":"G_JONNHBLJ_01853",
"annotation":{
"sbo":"SBO:0000243"
}
},
{
"id":"NGKGKBHB_02524",
"name":"G_NGKGKBHB_02524",
"annotation":{
"sbo":"SBO:0000243"
}
},
{
"id":"AADJCKDE_02465",
"name":"G_AADJCKDE_02465",
"annotation":{
"sbo":"SBO:0000243"
}
},
{
"id":"AAOKDCMC_01963",
"name":"G_AAOKDCMC_01963",
"annotation":{
"sbo":"SBO:0000243"
}
},
{
"id":"AAOKDCMC_01964",
"name":"G_AAOKDCMC_01964",
"annotation":{
"sbo":"SBO:0000243"
}
},
{
"id":"AFCAPEGL_00118",
"name":"G_AFCAPEGL_00118",
"annotation":{
"sbo":"SBO:0000243"
}
},
{
"id":"AHCOALGL_00665",
"name":"G_AHCOALGL_00665",
"annotation":{
"sbo":"SBO:0000243"
}
},
{
"id":"AHCOALGL_00666",
"name":"G_AHCOALGL_00666",
"annotation":{
"sbo":"SBO:0000243"
}
},
{
"id":"ANMEFMID_03014",
"name":"G_ANMEFMID_03014",
"annotation":{
"sbo":"SBO:0000243"
}
},
{
"id":"APFAOPKF_01214",
"name":"G_APFAOPKF_01214",
"annotation":{
"sbo":"SBO:0000243"
}
},
{
"id":"BHEHFGME_00592",
"name":"G_BHEHFGME_00592",
"annotation":{
"sbo":"SBO:0000243"
}
},
{
"id":"BHEHFGME_00593",
"name":"G_BHEHFGME_00593",
"annotation":{
"sbo":"SBO:0000243"
}
},
{
"id":"BHGLEHHL_02112",
"name":"G_BHGLEHHL_02112",
"annotation":{
"sbo":"SBO:0000243"
}
},
{
"id":"BHOLABCC_00011",
"name":"G_BHOLABCC_00011",
"annotation":{
"sbo":"SBO:0000243"
}
},
{
"id":"BHOLABCC_01155",
"name":"G_BHOLABCC_01155",
"annotation":{
"sbo":"SBO:0000243"
}
},
{
"id":"BIFGHFOA_01237",
"name":"G_BIFGHFOA_01237",
"annotation":{
"sbo":"SBO:0000243"
}
},
{
"id":"BIFGHFOA_01417",
"name":"G_BIFGHFOA_01417",
"annotation":{
"sbo":"SBO:0000243"
}
},
{
"id":"CPEJFJEE_01824",
"name":"G_CPEJFJEE_01824",
"annotation":{
"sbo":"SBO:0000243"
}
},
{
"id":"DFAHPKFO_01239",
"name":"G_DFAHPKFO_01239",
"annotation":{
"sbo":"SBO:0000243"
}
},
{
"id":"DFAHPKFO_01240",
"name":"G_DFAHPKFO_01240",
"annotation":{
"sbo":"SBO:0000243"
}
},
{
"id":"DMEGDIND_01714",
"name":"G_DMEGDIND_01714",
"annotation":{
"sbo":"SBO:0000243"
}
},
{
"id":"DPCHFCIL_01417",
"name":"G_DPCHFCIL_01417",
"annotation":{
"sbo":"SBO:0000243"
}
},
{
"id":"DPCHFCIL_01418",
"name":"G_DPCHFCIL_01418",
"annotation":{
"sbo":"SBO:0000243"
}
},
{
"id":"ECIKPBKD_00906",
"name":"G_ECIKPBKD_00906",
"annotation":{
"sbo":"SBO:0000243"
}
},
{
"id":"EECFPPOL_00554",
"name":"G_EECFPPOL_00554",
"annotation":{
"sbo":"SBO:0000243"
}
},
{
"id":"EECFPPOL_00555",
"name":"G_EECFPPOL_00555",
"annotation":{
"sbo":"SBO:0000243"
}
},
{
"id":"FGNMBPGD_00266",
"name":"G_FGNMBPGD_00266",
"annotation":{
"sbo":"SBO:0000243"
}
},
{
"id":"FOGCDDDM_00170",
"name":"G_FOGCDDDM_00170",
"annotation":{
"sbo":"SBO:0000243"
}
},
{
"id":"FOGCDDDM_01350",
"name":"G_FOGCDDDM_01350",
"annotation":{
"sbo":"SBO:0000243"
}
},
{
"id":"GNIJCGBL_02381",
"name":"G_GNIJCGBL_02381",
"annotation":{
"sbo":"SBO:0000243"
}
},
{
"id":"GNIJCGBL_02605",
"name":"G_GNIJCGBL_02605",
"annotation":{
"sbo":"SBO:0000243"
}
},
{
"id":"GPCJPBPA_00526",
"name":"G_GPCJPBPA_00526",
"annotation":{
"sbo":"SBO:0000243"
}
},
{
"id":"HGMIPLML_00578",
"name":"G_HGMIPLML_00578",
"annotation":{
"sbo":"SBO:0000243"
}
},
{
"id":"ICGDBFIJ_00252",
"name":"G_ICGDBFIJ_00252",
"annotation":{
"sbo":"SBO:0000243"
}
},
{
"id":"IENDELEM_00554",
"name":"G_IENDELEM_00554",
"annotation":{
"sbo":"SBO:0000243"
}
},
{
"id":"IENDELEM_00555",
"name":"G_IENDELEM_00555",
"annotation":{
"sbo":"SBO:0000243"
}
},
{
"id":"IENDELEM_01852",
"name":"G_IENDELEM_01852",
"annotation":{
"sbo":"SBO:0000243"
}
},
{
"id":"JNFOEHBF_01211",
"name":"G_JNFOEHBF_01211",
"annotation":{
"sbo":"SBO:0000243"
}
},
{
"id":"JNFOEHBF_01212",
"name":"G_JNFOEHBF_01212",
"annotation":{
"sbo":"SBO:0000243"
}
},
{
"id":"JNFOEHBF_01323",
"name":"G_JNFOEHBF_01323",
"annotation":{
"sbo":"SBO:0000243"
}
},
{
"id":"JOGFIKJM_01257",
"name":"G_JOGFIKJM_01257",
"annotation":{
"sbo":"SBO:0000243"
}
},
{
"id":"JONNHBLJ_01906",
"name":"G_JONNHBLJ_01906",
"annotation":{
"sbo":"SBO:0000243"
}
},
{
"id":"JONNHBLJ_01907",
"name":"G_JONNHBLJ_01907",
"annotation":{
"sbo":"SBO:0000243"
}
},
{
"id":"JPLCGJLI_00157",
"name":"G_JPLCGJLI_00157",
"annotation":{
"sbo":"SBO:0000243"
}
},
{
"id":"KEKAOGAH_01618",
"name":"G_KEKAOGAH_01618",
"annotation":{
"sbo":"SBO:0000243"
}
},
{
"id":"KEKAOGAH_01619",
"name":"G_KEKAOGAH_01619",
"annotation":{
"sbo":"SBO:0000243"
}
},
{
"id":"LCBLFBPA_02416",
"name":"G_LCBLFBPA_02416",
"annotation":{
"sbo":"SBO:0000243"
}
},
{
"id":"LCBLFBPA_02674",
"name":"G_LCBLFBPA_02674",
"annotation":{
"sbo":"SBO:0000243"
}
},
{
"id":"LCBLFBPA_02679",
"name":"G_LCBLFBPA_02679",
"annotation":{
"sbo":"SBO:0000243"
}
},
{
"id":"LIJCHFOB_00627",
"name":"G_LIJCHFOB_00627",
"annotation":{
"sbo":"SBO:0000243"
}
},
{
"id":"MAHMJAGI_01563",
"name":"G_MAHMJAGI_01563",
"annotation":{
"sbo":"SBO:0000243"
}
},
{
"id":"MBELLAHI_01718",
"name":"G_MBELLAHI_01718",
"annotation":{
"sbo":"SBO:0000243"
}
},
{
"id":"MHEPMNFG_02071",
"name":"G_MHEPMNFG_02071",
"annotation":{
"sbo":"SBO:0000243"
}
},
{
"id":"MIIGGOHM_00381",
"name":"G_MIIGGOHM_00381",
"annotation":{
"sbo":"SBO:0000243"
}
},
{
"id":"MIIGGOHM_00382",
"name":"G_MIIGGOHM_00382",
"annotation":{
"sbo":"SBO:0000243"
}
},
{
"id":"MIIGGOHM_00490",
"name":"G_MIIGGOHM_00490",
"annotation":{
"sbo":"SBO:0000243"
}
},
{
"id":"MKJHJGGB_01181",
"name":"G_MKJHJGGB_01181",
"annotation":{
"sbo":"SBO:0000243"
}
},
{
"id":"MKJHJGGB_01182",
"name":"G_MKJHJGGB_01182",
"annotation":{
"sbo":"SBO:0000243"
}
},
{
"id":"MKJHJGGB_01294",
"name":"G_MKJHJGGB_01294",
"annotation":{
"sbo":"SBO:0000243"
}
},
{
"id":"NEDKIGBH_00492",
"name":"G_NEDKIGBH_00492",
"annotation":{
"sbo":"SBO:0000243"
}
},
{
"id":"NEDKIGBH_01587",
"name":"G_NEDKIGBH_01587",
"annotation":{
"sbo":"SBO:0000243"
}
},
{
"id":"NGKGKBHB_01569",
"name":"G_NGKGKBHB_01569",
"annotation":{
"sbo":"SBO:0000243"
}
},
{
"id":"NGKGKBHB_01570",
"name":"G_NGKGKBHB_01570",
"annotation":{
"sbo":"SBO:0000243"
}
},
{
"id":"OACJPCLC_00365",
"name":"G_OACJPCLC_00365",
"annotation":{
"sbo":"SBO:0000243"
}
},
{
"id":"OBJOJNBG_01342",
"name":"G_OBJOJNBG_01342",
"annotation":{
"sbo":"SBO:0000243"
}
},
{
"id":"OGHJNIPI_00183",
"name":"G_OGHJNIPI_00183",
"annotation":{
"sbo":"SBO:0000243"
}
},
{
"id":"OIEDPNMK_00210",
"name":"G_OIEDPNMK_00210",
"annotation":{
"sbo":"SBO:0000243"
}
},
{
"id":"OIEDPNMK_00211",
"name":"G_OIEDPNMK_00211",
"annotation":{
"sbo":"SBO:0000243"
}
},
{
"id":"OKKFCCGN_00011",
"name":"G_OKKFCCGN_00011",
"annotation":{
"sbo":"SBO:0000243"
}
},
{
"id":"OKKFCCGN_01620",
"name":"G_OKKFCCGN_01620",
"annotation":{
"sbo":"SBO:0000243"
}
},
{
"id":"POKNAFJD_01635",
"name":"G_POKNAFJD_01635",
"annotation":{
"sbo":"SBO:0000243"
}
},
{
"id":"POKNAFJD_01636",
"name":"G_POKNAFJD_01636",
"annotation":{
"sbo":"SBO:0000243"
}
},
{
"id":"AADJCKDE_02386",
"name":"G_AADJCKDE_02386",
"annotation":{
"sbo":"SBO:0000243"
}
},
{
"id":"AHCOALGL_01562",
"name":"G_AHCOALGL_01562",
"annotation":{
"sbo":"SBO:0000243"
}
},
{
"id":"ANMEFMID_00780",
"name":"G_ANMEFMID_00780",
"annotation":{
"sbo":"SBO:0000243"
}
},
{
"id":"BAABDPKG_00446",
"name":"G_BAABDPKG_00446",
"annotation":{
"sbo":"SBO:0000243"
}
},
{
"id":"BHEHFGME_02005",
"name":"G_BHEHFGME_02005",
"annotation":{
"sbo":"SBO:0000243"
}
},
{
"id":"BHGLEHHL_00621",
"name":"G_BHGLEHHL_00621",
"annotation":{
"sbo":"SBO:0000243"
}
},
{
"id":"BHOLABCC_00776",
"name":"G_BHOLABCC_00776",
"annotation":{
"sbo":"SBO:0000243"
}
},
{
"id":"CPEJFJEE_00178",
"name":"G_CPEJFJEE_00178",
"annotation":{
"sbo":"SBO:0000243"
}
},
{
"id":"DFAHPKFO_02169",
"name":"G_DFAHPKFO_02169",
"annotation":{
"sbo":"SBO:0000243"
}
},
{
"id":"DMEGDIND_01652",
"name":"G_DMEGDIND_01652",
"annotation":{
"sbo":"SBO:0000243"
}
},
{
"id":"DPCHFCIL_02287",
"name":"G_DPCHFCIL_02287",
"annotation":{
"sbo":"SBO:0000243"
}
},
{
"id":"ECIKPBKD_00895",
"name":"G_ECIKPBKD_00895",
"annotation":{
"sbo":"SBO:0000243"
}
},
{
"id":"FNFAPHNP_01635",
"name":"G_FNFAPHNP_01635",
"annotation":{
"sbo":"SBO:0000243"
}
},
{
"id":"FOGCDDDM_01353",
"name":"G_FOGCDDDM_01353",
"annotation":{
"sbo":"SBO:0000243"
}
},
{
"id":"GNIJCGBL_02301",
"name":"G_GNIJCGBL_02301",
"annotation":{
"sbo":"SBO:0000243"
}
},
{
"id":"GOMLJNCP_01601",
"name":"G_GOMLJNCP_01601",
"annotation":{
"sbo":"SBO:0000243"
}
},
{
"id":"GPCJPBPA_01387",
"name":"G_GPCJPBPA_01387",
"annotation":{
"sbo":"SBO:0000243"
}
},
{
"id":"JBMFNEJG_01779",
"name":"G_JBMFNEJG_01779",
"annotation":{
"sbo":"SBO:0000243"
}
},
{
"id":"JNFOEHBF_02117",
"name":"G_JNFOEHBF_02117",
"annotation":{
"sbo":"SBO:0000243"
}
},
{
"id":"JOGFIKJM_01254",
"name":"G_JOGFIKJM_01254",
"annotation":{
"sbo":"SBO:0000243"
}
},
{
"id":"JPLCGJLI_00597",
"name":"G_JPLCGJLI_00597",
"annotation":{
"sbo":"SBO:0000243"
}
},
{
"id":"LCBLFBPA_02329",
"name":"G_LCBLFBPA_02329",
"annotation":{
"sbo":"SBO:0000243"
}
},
{
"id":"MAHMJAGI_01079",
"name":"G_MAHMJAGI_01079",
"annotation":{
"sbo":"SBO:0000243"
}
},
{
"id":"MBELLAHI_00225",
"name":"G_MBELLAHI_00225",
"annotation":{
"sbo":"SBO:0000243"
}
},
{
"id":"MIIGGOHM_02567",
"name":"G_MIIGGOHM_02567",
"annotation":{
"sbo":"SBO:0000243"
}
},
{
"id":"MKJHJGGB_01719",
"name":"G_MKJHJGGB_01719",
"annotation":{
"sbo":"SBO:0000243"
}
},
{
"id":"NEDKIGBH_01208",
"name":"G_NEDKIGBH_01208",
"annotation":{
"sbo":"SBO:0000243"
}
},
{
"id":"NGKGKBHB_00194",
"name":"G_NGKGKBHB_00194",
"annotation":{
"sbo":"SBO:0000243"
}
},
{
"id":"OACJPCLC_01280",
"name":"G_OACJPCLC_01280",
"annotation":{
"sbo":"SBO:0000243"
}
},
{
"id":"OBJOJNBG_01611",
"name":"G_OBJOJNBG_01611",
"annotation":{
"sbo":"SBO:0000243"
}
},
{
"id":"OIEDPNMK_01702",
"name":"G_OIEDPNMK_01702",
"annotation":{
"sbo":"SBO:0000243"
}
},
{
"id":"OKKFCCGN_01267",
"name":"G_OKKFCCGN_01267",
"annotation":{
"sbo":"SBO:0000243"
}
},
{
"id":"PFKGGKPM_00096",
"name":"G_PFKGGKPM_00096",
"annotation":{
"sbo":"SBO:0000243"
}
},
{
"id":"AHCOALGL_00727",
"name":"G_AHCOALGL_00727",
"annotation":{
"sbo":"SBO:0000243"
}
},
{
"id":"BHEHFGME_00657",
"name":"G_BHEHFGME_00657",
"annotation":{
"sbo":"SBO:0000243"
}
},
{
"id":"DFAHPKFO_01174",
"name":"G_DFAHPKFO_01174",
"annotation":{
"sbo":"SBO:0000243"
}
},
{
"id":"DPCHFCIL_01357",
"name":"G_DPCHFCIL_01357",
"annotation":{
"sbo":"SBO:0000243"
}
},
{
"id":"JNFOEHBF_01151",
"name":"G_JNFOEHBF_01151",
"annotation":{
"sbo":"SBO:0000243"
}
},
{
"id":"MIIGGOHM_00321",
"name":"G_MIIGGOHM_00321",
"annotation":{
"sbo":"SBO:0000243"
}
},
{
"id":"LCBLFBPA_01594",
"name":"G_LCBLFBPA_01594",
"annotation":{
"sbo":"SBO:0000243"
}
},
{
"id":"AADJCKDE_01129",
"name":"G_AADJCKDE_01129",
"annotation":{
"sbo":"SBO:0000243"
}
},
{
"id":"AFCAPEGL_01286",
"name":"G_AFCAPEGL_01286",
"annotation":{
"sbo":"SBO:0000243"
}
},
{
"id":"ANMEFMID_02623",
"name":"G_ANMEFMID_02623",
"annotation":{
"sbo":"SBO:0000243"
}
},
{
"id":"BIFGHFOA_00271",
"name":"G_BIFGHFOA_00271",
"annotation":{
"sbo":"SBO:0000243"
}
},
{
"id":"CPEJFJEE_00112",
"name":"G_CPEJFJEE_00112",
"annotation":{
"sbo":"SBO:0000243"
}
},
{
"id":"FOGCDDDM_01103",
"name":"G_FOGCDDDM_01103",
"annotation":{
"sbo":"SBO:0000243"
}
},
{
"id":"GNIJCGBL_01129",
"name":"G_GNIJCGBL_01129",
"annotation":{
"sbo":"SBO:0000243"
}
},
{
"id":"ICGDBFIJ_00975",
"name":"G_ICGDBFIJ_00975",
"annotation":{
"sbo":"SBO:0000243"
}
},
{
"id":"IENDELEM_02066",
"name":"G_IENDELEM_02066",
"annotation":{
"sbo":"SBO:0000243"
}
},
{
"id":"JOGFIKJM_01127",
"name":"G_JOGFIKJM_01127",
"annotation":{
"sbo":"SBO:0000243"
}
},
{
"id":"JONNHBLJ_00708",
"name":"G_JONNHBLJ_00708",
"annotation":{
"sbo":"SBO:0000243"
}
},
{
"id":"LCBLFBPA_01156",
"name":"G_LCBLFBPA_01156",
"annotation":{
"sbo":"SBO:0000243"
}
},
{
"id":"MBELLAHI_00150",
"name":"G_MBELLAHI_00150",
"annotation":{
"sbo":"SBO:0000243"
}
},
{
"id":"MKJHJGGB_00710",
"name":"G_MKJHJGGB_00710",
"annotation":{
"sbo":"SBO:0000243"
}
},
{
"id":"NGKGKBHB_00120",
"name":"G_NGKGKBHB_00120",
"annotation":{
"sbo":"SBO:0000243"
}
},
{
"id":"OACJPCLC_00262",
"name":"G_OACJPCLC_00262",
"annotation":{
"sbo":"SBO:0000243"
}
},
{
"id":"AHCOALGL_02404",
"name":"G_AHCOALGL_02404",
"annotation":{
"sbo":"SBO:0000243"
}
},
{
"id":"BHEHFGME_02907",
"name":"G_BHEHFGME_02907",
"annotation":{
"sbo":"SBO:0000243"
}
},
{
"id":"DFAHPKFO_00009",
"name":"G_DFAHPKFO_00009",
"annotation":{
"sbo":"SBO:0000243"
}
},
{
"id":"DPCHFCIL_00718",
"name":"G_DPCHFCIL_00718",
"annotation":{
"sbo":"SBO:0000243"
}
},
{
"id":"FGNMBPGD_00794",
"name":"G_FGNMBPGD_00794",
"annotation":{
"sbo":"SBO:0000243"
}
},
{
"id":"FMNKJPOB_00101",
"name":"G_FMNKJPOB_00101",
"annotation":{
"sbo":"SBO:0000243"
}
},
{
"id":"JNFOEHBF_00636",
"name":"G_JNFOEHBF_00636",
"annotation":{
"sbo":"SBO:0000243"
}
},
{
"id":"JNFOEHBF_00637",
"name":"G_JNFOEHBF_00637",
"annotation":{
"sbo":"SBO:0000243"
}
},
{
"id":"KEKAOGAH_00567",
"name":"G_KEKAOGAH_00567",
"annotation":{
"sbo":"SBO:0000243"
}
},
{
"id":"LIJCHFOB_01594",
"name":"G_LIJCHFOB_01594",
"annotation":{
"sbo":"SBO:0000243"
}
},
{
"id":"MAHMJAGI_00501",
"name":"G_MAHMJAGI_00501",
"annotation":{
"sbo":"SBO:0000243"
}
},
{
"id":"MIIGGOHM_01788",
"name":"G_MIIGGOHM_01788",
"annotation":{
"sbo":"SBO:0000243"
}
},
{
"id":"MIIGGOHM_02090",
"name":"G_MIIGGOHM_02090",
"annotation":{
"sbo":"SBO:0000243"
}
},
{
"id":"MIIGGOHM_02905",
"name":"G_MIIGGOHM_02905",
"annotation":{
"sbo":"SBO:0000243"
}
},
{
"id":"POKNAFJD_00585",
"name":"G_POKNAFJD_00585",
"annotation":{
"sbo":"SBO:0000243"
}
},
{
"id":"AADJCKDE_02403",
"name":"G_AADJCKDE_02403",
"annotation":{
"sbo":"SBO:0000243"
}
},
{
"id":"AADJCKDE_03117",
"name":"G_AADJCKDE_03117",
"annotation":{
"sbo":"SBO:0000243"
}
},
{
"id":"AHCOALGL_02012",
"name":"G_AHCOALGL_02012",
"annotation":{
"sbo":"SBO:0000243"
}
},
{
"id":"ANMEFMID_00242",
"name":"G_ANMEFMID_00242",
"annotation":{
"sbo":"SBO:0000243"
}
},
{
"id":"ANMEFMID_00764",
"name":"G_ANMEFMID_00764",
"annotation":{
"sbo":"SBO:0000243"
}
},
{
"id":"APFAOPKF_01194",
"name":"G_APFAOPKF_01194",
"annotation":{
"sbo":"SBO:0000243"
}
},
{
"id":"BHEHFGME_01211",
"name":"G_BHEHFGME_01211",
"annotation":{
"sbo":"SBO:0000243"
}
},
{
"id":"BHEHFGME_01577",
"name":"G_BHEHFGME_01577",
"annotation":{
"sbo":"SBO:0000243"
}
},
{
"id":"BHGLEHHL_00246",
"name":"G_BHGLEHHL_00246",
"annotation":{
"sbo":"SBO:0000243"
}
},
{
"id":"BHGLEHHL_01718",
"name":"G_BHGLEHHL_01718",
"annotation":{
"sbo":"SBO:0000243"
}
},
{
"id":"BHOLABCC_00418",
"name":"G_BHOLABCC_00418",
"annotation":{
"sbo":"SBO:0000243"
}
},
{
"id":"BHOLABCC_01320",
"name":"G_BHOLABCC_01320",
"annotation":{
"sbo":"SBO:0000243"
}
},
{
"id":"BIFGHFOA_00736",
"name":"G_BIFGHFOA_00736",
"annotation":{
"sbo":"SBO:0000243"
}
},
{
"id":"BIFGHFOA_01066",
"name":"G_BIFGHFOA_01066",
"annotation":{
"sbo":"SBO:0000243"
}
},
{
"id":"BIFGHFOA_01067",
"name":"G_BIFGHFOA_01067",
"annotation":{
"sbo":"SBO:0000243"
}
},
{
"id":"BIFGHFOA_01068",
"name":"G_BIFGHFOA_01068",
"annotation":{
"sbo":"SBO:0000243"
}
},
{
"id":"BIFGHFOA_01371",
"name":"G_BIFGHFOA_01371",
"annotation":{
"sbo":"SBO:0000243"
}
},
{
"id":"DMEGDIND_01845",
"name":"G_DMEGDIND_01845",
"annotation":{
"sbo":"SBO:0000243"
}
},
{
"id":"DPCHFCIL_02782",
"name":"G_DPCHFCIL_02782",
"annotation":{
"sbo":"SBO:0000243"
}
},
{
"id":"EECFPPOL_00121",
"name":"G_EECFPPOL_00121",
"annotation":{
"sbo":"SBO:0000243"
}
},
{
"id":"FGNMBPGD_00249",
"name":"G_FGNMBPGD_00249",
"annotation":{
"sbo":"SBO:0000243"
}
},
{
"id":"FGNMBPGD_01102",
"name":"G_FGNMBPGD_01102",
"annotation":{
"sbo":"SBO:0000243"
}
},
{
"id":"FGNMBPGD_01105",
"name":"G_FGNMBPGD_01105",
"annotation":{
"sbo":"SBO:0000243"
}
},
{
"id":"FGNMBPGD_01489",
"name":"G_FGNMBPGD_01489",
"annotation":{
"sbo":"SBO:0000243"
}
},
{
"id":"FGNMBPGD_01490",
"name":"G_FGNMBPGD_01490",
"annotation":{
"sbo":"SBO:0000243"
}
},
{
"id":"FNFAPHNP_01167",
"name":"G_FNFAPHNP_01167",
"annotation":{
"sbo":"SBO:0000243"
}
},
{
"id":"FNFAPHNP_01168",
"name":"G_FNFAPHNP_01168",
"annotation":{
"sbo":"SBO:0000243"
}
},
{
"id":"GNIJCGBL_02318",
"name":"G_GNIJCGBL_02318",
"annotation":{
"sbo":"SBO:0000243"
}
},
{
"id":"GNIJCGBL_02601",
"name":"G_GNIJCGBL_02601",
"annotation":{
"sbo":"SBO:0000243"
}
},
{
"id":"GNIJCGBL_03004",
"name":"G_GNIJCGBL_03004",
"annotation":{
"sbo":"SBO:0000243"
}
},
{
"id":"GOMLJNCP_01122",
"name":"G_GOMLJNCP_01122",
"annotation":{
"sbo":"SBO:0000243"
}
},
{
"id":"GPCJPBPA_00953",
"name":"G_GPCJPBPA_00953",
"annotation":{
"sbo":"SBO:0000243"
}
},
{
"id":"GPCJPBPA_01804",
"name":"G_GPCJPBPA_01804",
"annotation":{
"sbo":"SBO:0000243"
}
},
{
"id":"IENDELEM_00844",
"name":"G_IENDELEM_00844",
"annotation":{
"sbo":"SBO:0000243"
}
},
{
"id":"IENDELEM_01008",
"name":"G_IENDELEM_01008",
"annotation":{
"sbo":"SBO:0000243"
}
},
{
"id":"IENDELEM_01010",
"name":"G_IENDELEM_01010",
"annotation":{
"sbo":"SBO:0000243"
}
},
{
"id":"IENDELEM_01792",
"name":"G_IENDELEM_01792",
"annotation":{
"sbo":"SBO:0000243"
}
},
{
"id":"JNFOEHBF_00096",
"name":"G_JNFOEHBF_00096",
"annotation":{
"sbo":"SBO:0000243"
}
},
{
"id":"JNFOEHBF_02613",
"name":"G_JNFOEHBF_02613",
"annotation":{
"sbo":"SBO:0000243"
}
},
{
"id":"JPLCGJLI_00682",
"name":"G_JPLCGJLI_00682",
"annotation":{
"sbo":"SBO:0000243"
}
},
{
"id":"LCBLFBPA_02350",
"name":"G_LCBLFBPA_02350",
"annotation":{
"sbo":"SBO:0000243"
}
},
{
"id":"LIJCHFOB_00311",
"name":"G_LIJCHFOB_00311",
"annotation":{
"sbo":"SBO:0000243"
}
},
{
"id":"LIJCHFOB_00520",
"name":"G_LIJCHFOB_00520",
"annotation":{
"sbo":"SBO:0000243"
}
},
{
"id":"MIIGGOHM_01206",
"name":"G_MIIGGOHM_01206",
"annotation":{
"sbo":"SBO:0000243"
}
},
{
"id":"MKJHJGGB_00999",
"name":"G_MKJHJGGB_00999",
"annotation":{
"sbo":"SBO:0000243"
}
},
{
"id":"NEDKIGBH_00219",
"name":"G_NEDKIGBH_00219",
"annotation":{
"sbo":"SBO:0000243"
}
},
{
"id":"NEDKIGBH_00894",
"name":"G_NEDKIGBH_00894",
"annotation":{
"sbo":"SBO:0000243"
}
},
{
"id":"OIEDPNMK_01951",
"name":"G_OIEDPNMK_01951",
"annotation":{
"sbo":"SBO:0000243"
}
},
{
"id":"OKKFCCGN_00464",
"name":"G_OKKFCCGN_00464",
"annotation":{
"sbo":"SBO:0000243"
}
},
{
"id":"OKKFCCGN_01486",
"name":"G_OKKFCCGN_01486",
"annotation":{
"sbo":"SBO:0000243"
}
},
{
"id":"OKKFCCGN_01712",
"name":"G_OKKFCCGN_01712",
"annotation":{
"sbo":"SBO:0000243"
}
},
{
"id":"AADJCKDE_00375",
"name":"G_AADJCKDE_00375",
"annotation":{
"sbo":"SBO:0000243"
}
},
{
"id":"AADJCKDE_00798",
"name":"G_AADJCKDE_00798",
"annotation":{
"sbo":"SBO:0000243"
}
},
{
"id":"AADJCKDE_01219",
"name":"G_AADJCKDE_01219",
"annotation":{
"sbo":"SBO:0000243"
}
},
{
"id":"AADJCKDE_02404",
"name":"G_AADJCKDE_02404",
"annotation":{
"sbo":"SBO:0000243"
}
},
{
"id":"AADJCKDE_02593",
"name":"G_AADJCKDE_02593",
"annotation":{
"sbo":"SBO:0000243"
}
},
{
"id":"AADJCKDE_02696",
"name":"G_AADJCKDE_02696",
"annotation":{
"sbo":"SBO:0000243"
}
},
{
"id":"AADJCKDE_03011",
"name":"G_AADJCKDE_03011",
"annotation":{
"sbo":"SBO:0000243"
}
},
{
"id":"AADJCKDE_03023",
"name":"G_AADJCKDE_03023",
"annotation":{
"sbo":"SBO:0000243"
}
},
{
"id":"AADJCKDE_03024",
"name":"G_AADJCKDE_03024",
"annotation":{
"sbo":"SBO:0000243"
}
},
{
"id":"AAOKDCMC_00465",
"name":"G_AAOKDCMC_00465",
"annotation":{
"sbo":"SBO:0000243"
}
},
{
"id":"AFCAPEGL_01859",
"name":"G_AFCAPEGL_01859",
"annotation":{
"sbo":"SBO:0000243"
}
},
{
"id":"AFCAPEGL_01860",
"name":"G_AFCAPEGL_01860",
"annotation":{
"sbo":"SBO:0000243"
}
},
{
"id":"AHCOALGL_00107",
"name":"G_AHCOALGL_00107",
"annotation":{
"sbo":"SBO:0000243"
}
},
{
"id":"AHCOALGL_00770",
"name":"G_AHCOALGL_00770",
"annotation":{
"sbo":"SBO:0000243"
}
},
{
"id":"AHCOALGL_01199",
"name":"G_AHCOALGL_01199",
"annotation":{
"sbo":"SBO:0000243"
}
},
{
"id":"AHCOALGL_01529",
"name":"G_AHCOALGL_01529",
"annotation":{
"sbo":"SBO:0000243"
}
},
{
"id":"ANMEFMID_00150",
"name":"G_ANMEFMID_00150",
"annotation":{
"sbo":"SBO:0000243"
}
},
{
"id":"ANMEFMID_00163",
"name":"G_ANMEFMID_00163",
"annotation":{
"sbo":"SBO:0000243"
}
},
{
"id":"ANMEFMID_00164",
"name":"G_ANMEFMID_00164",
"annotation":{
"sbo":"SBO:0000243"
}
},
{
"id":"ANMEFMID_00656",
"name":"G_ANMEFMID_00656",
"annotation":{
"sbo":"SBO:0000243"
}
},
{
"id":"ANMEFMID_00763",
"name":"G_ANMEFMID_00763",
"annotation":{
"sbo":"SBO:0000243"
}
},
{
"id":"ANMEFMID_02539",
"name":"G_ANMEFMID_02539",
"annotation":{
"sbo":"SBO:0000243"
}
},
{
"id":"ANMEFMID_02776",
"name":"G_ANMEFMID_02776",
"annotation":{
"sbo":"SBO:0000243"
}
},
{
"id":"ANMEFMID_02879",
"name":"G_ANMEFMID_02879",
"annotation":{
"sbo":"SBO:0000243"
}
},
{
"id":"APFAOPKF_01558",
"name":"G_APFAOPKF_01558",
"annotation":{
"sbo":"SBO:0000243"
}
},
{
"id":"BHEHFGME_01031",
"name":"G_BHEHFGME_01031",
"annotation":{
"sbo":"SBO:0000243"
}
},
{
"id":"BHEHFGME_02036",
"name":"G_BHEHFGME_02036",
"annotation":{
"sbo":"SBO:0000243"
}
},
{
"id":"BHEHFGME_02536",
"name":"G_BHEHFGME_02536",
"annotation":{
"sbo":"SBO:0000243"
}
},
{
"id":"BHGLEHHL_00097",
"name":"G_BHGLEHHL_00097",
"annotation":{
"sbo":"SBO:0000243"
}
},
{
"id":"BHGLEHHL_00253",
"name":"G_BHGLEHHL_00253",
"annotation":{
"sbo":"SBO:0000243"
}
},
{
"id":"BHGLEHHL_00256",
"name":"G_BHGLEHHL_00256",
"annotation":{
"sbo":"SBO:0000243"
}
},
{
"id":"BHOLABCC_00266",
"name":"G_BHOLABCC_00266",
"annotation":{
"sbo":"SBO:0000243"
}
},
{
"id":"BHOLABCC_00426",
"name":"G_BHOLABCC_00426",
"annotation":{
"sbo":"SBO:0000243"
}
},
{
"id":"BHOLABCC_00430",
"name":"G_BHOLABCC_00430",
"annotation":{
"sbo":"SBO:0000243"
}
},
{
"id":"BHOLABCC_00916",
"name":"G_BHOLABCC_00916",
"annotation":{
"sbo":"SBO:0000243"
}
},
{
"id":"BHOLABCC_01120",
"name":"G_BHOLABCC_01120",
"annotation":{
"sbo":"SBO:0000243"
}
},
{
"id":"BHOLABCC_01319",
"name":"G_BHOLABCC_01319",
"annotation":{
"sbo":"SBO:0000243"
}
},
{
"id":"BHOLABCC_01867",
"name":"G_BHOLABCC_01867",
"annotation":{
"sbo":"SBO:0000243"
}
},
{
"id":"BIFGHFOA_00737",
"name":"G_BIFGHFOA_00737",
"annotation":{
"sbo":"SBO:0000243"
}
},
{
"id":"BIFGHFOA_00738",
"name":"G_BIFGHFOA_00738",
"annotation":{
"sbo":"SBO:0000243"
}
},
{
"id":"BIFGHFOA_01055",
"name":"G_BIFGHFOA_01055",
"annotation":{
"sbo":"SBO:0000243"
}
},
{
"id":"DFAHPKFO_00475",
"name":"G_DFAHPKFO_00475",
"annotation":{
"sbo":"SBO:0000243"
}
},
{
"id":"DFAHPKFO_01129",
"name":"G_DFAHPKFO_01129",
"annotation":{
"sbo":"SBO:0000243"
}
},
{
"id":"DFAHPKFO_01798",
"name":"G_DFAHPKFO_01798",
"annotation":{
"sbo":"SBO:0000243"
}
},
{
"id":"DFAHPKFO_02210",
"name":"G_DFAHPKFO_02210",
"annotation":{
"sbo":"SBO:0000243"
}
},
{
"id":"DMEGDIND_00144",
"name":"G_DMEGDIND_00144",
"annotation":{
"sbo":"SBO:0000243"
}
},
{
"id":"DMEGDIND_01289",
"name":"G_DMEGDIND_01289",
"annotation":{
"sbo":"SBO:0000243"
}
},
{
"id":"DMEGDIND_01600",
"name":"G_DMEGDIND_01600",
"annotation":{
"sbo":"SBO:0000243"
}
},
{
"id":"DPCHFCIL_00506",
"name":"G_DPCHFCIL_00506",
"annotation":{
"sbo":"SBO:0000243"
}
},
{
"id":"DPCHFCIL_01253",
"name":"G_DPCHFCIL_01253",
"annotation":{
"sbo":"SBO:0000243"
}
},
{
"id":"DPCHFCIL_01966",
"name":"G_DPCHFCIL_01966",
"annotation":{
"sbo":"SBO:0000243"
}
},
{
"id":"DPCHFCIL_02321",
"name":"G_DPCHFCIL_02321",
"annotation":{
"sbo":"SBO:0000243"
}
},
{
"id":"FGNMBPGD_01140",
"name":"G_FGNMBPGD_01140",
"annotation":{
"sbo":"SBO:0000243"
}
},
{
"id":"FGNMBPGD_01772",
"name":"G_FGNMBPGD_01772",
"annotation":{
"sbo":"SBO:0000243"
}
},
{
"id":"FGNMBPGD_01773",
"name":"G_FGNMBPGD_01773",
"annotation":{
"sbo":"SBO:0000243"
}
},
{
"id":"FNFAPHNP_00261",
"name":"G_FNFAPHNP_00261",
"annotation":{
"sbo":"SBO:0000243"
}
},
{
"id":"GNIJCGBL_00372",
"name":"G_GNIJCGBL_00372",
"annotation":{
"sbo":"SBO:0000243"
}
},
{
"id":"GNIJCGBL_00774",
"name":"G_GNIJCGBL_00774",
"annotation":{
"sbo":"SBO:0000243"
}
},
{
"id":"GNIJCGBL_01220",
"name":"G_GNIJCGBL_01220",
"annotation":{
"sbo":"SBO:0000243"
}
},
{
"id":"GNIJCGBL_02319",
"name":"G_GNIJCGBL_02319",
"annotation":{
"sbo":"SBO:0000243"
}
},
{
"id":"GNIJCGBL_02507",
"name":"G_GNIJCGBL_02507",
"annotation":{
"sbo":"SBO:0000243"
}
},
{
"id":"GNIJCGBL_02905",
"name":"G_GNIJCGBL_02905",
"annotation":{
"sbo":"SBO:0000243"
}
},
{
"id":"GNIJCGBL_02917",
"name":"G_GNIJCGBL_02917",
"annotation":{
"sbo":"SBO:0000243"
}
},
{
"id":"GNIJCGBL_02918",
"name":"G_GNIJCGBL_02918",
"annotation":{
"sbo":"SBO:0000243"
}
},
{
"id":"GOMLJNCP_00265",
"name":"G_GOMLJNCP_00265",
"annotation":{
"sbo":"SBO:0000243"
}
},
{
"id":"GPCJPBPA_00253",
"name":"G_GPCJPBPA_00253",
"annotation":{
"sbo":"SBO:0000243"
}
},
{
"id":"GPCJPBPA_00787",
"name":"G_GPCJPBPA_00787",
"annotation":{
"sbo":"SBO:0000243"
}
},
{
"id":"GPCJPBPA_00964",
"name":"G_GPCJPBPA_00964",
"annotation":{
"sbo":"SBO:0000243"
}
},
{
"id":"GPCJPBPA_00968",
"name":"G_GPCJPBPA_00968",
"annotation":{
"sbo":"SBO:0000243"
}
},
{
"id":"IENDELEM_00845",
"name":"G_IENDELEM_00845",
"annotation":{
"sbo":"SBO:0000243"
}
},
{
"id":"IENDELEM_01009",
"name":"G_IENDELEM_01009",
"annotation":{
"sbo":"SBO:0000243"
}
},
{
"id":"IENDELEM_01023",
"name":"G_IENDELEM_01023",
"annotation":{
"sbo":"SBO:0000243"
}
},
{
"id":"IENDELEM_01024",
"name":"G_IENDELEM_01024",
"annotation":{
"sbo":"SBO:0000243"
}
},
{
"id":"IENDELEM_01029",
"name":"G_IENDELEM_01029",
"annotation":{
"sbo":"SBO:0000243"
}
},
{
"id":"JNFOEHBF_00165",
"name":"G_JNFOEHBF_00165",
"annotation":{
"sbo":"SBO:0000243"
}
},
{
"id":"JNFOEHBF_01044",
"name":"G_JNFOEHBF_01044",
"annotation":{
"sbo":"SBO:0000243"
}
},
{
"id":"JNFOEHBF_02149",
"name":"G_JNFOEHBF_02149",
"annotation":{
"sbo":"SBO:0000243"
}
},
{
"id":"JNFOEHBF_02150",
"name":"G_JNFOEHBF_02150",
"annotation":{
"sbo":"SBO:0000243"
}
},
{
"id":"JPLCGJLI_00374",
"name":"G_JPLCGJLI_00374",
"annotation":{
"sbo":"SBO:0000243"
}
},
{
"id":"JPLCGJLI_00452",
"name":"G_JPLCGJLI_00452",
"annotation":{
"sbo":"SBO:0000243"
}
},
{
"id":"JPLCGJLI_00457",
"name":"G_JPLCGJLI_00457",
"annotation":{
"sbo":"SBO:0000243"
}
},
{
"id":"JPLCGJLI_00677",
"name":"G_JPLCGJLI_00677",
"annotation":{
"sbo":"SBO:0000243"
}
},
{
"id":"KEKAOGAH_00215",
"name":"G_KEKAOGAH_00215",
"annotation":{
"sbo":"SBO:0000243"
}
},
{
"id":"KEKAOGAH_00220",
"name":"G_KEKAOGAH_00220",
"annotation":{
"sbo":"SBO:0000243"
}
},
{
"id":"KEKAOGAH_00226",
"name":"G_KEKAOGAH_00226",
"annotation":{
"sbo":"SBO:0000243"
}
},
{
"id":"KEKAOGAH_01714",
"name":"G_KEKAOGAH_01714",
"annotation":{
"sbo":"SBO:0000243"
}
},
{
"id":"KEKAOGAH_01797",
"name":"G_KEKAOGAH_01797",
"annotation":{
"sbo":"SBO:0000243"
}
},
{
"id":"LCBLFBPA_00738",
"name":"G_LCBLFBPA_00738",
"annotation":{
"sbo":"SBO:0000243"
}
},
{
"id":"LCBLFBPA_02351",
"name":"G_LCBLFBPA_02351",
"annotation":{
"sbo":"SBO:0000243"
}
},
{
"id":"LCBLFBPA_02555",
"name":"G_LCBLFBPA_02555",
"annotation":{
"sbo":"SBO:0000243"
}
},
{
"id":"LCBLFBPA_02653",
"name":"G_LCBLFBPA_02653",
"annotation":{
"sbo":"SBO:0000243"
}
},
{
"id":"LCBLFBPA_02971",
"name":"G_LCBLFBPA_02971",
"annotation":{
"sbo":"SBO:0000243"
}
},
{
"id":"LCBLFBPA_02972",
"name":"G_LCBLFBPA_02972",
"annotation":{
"sbo":"SBO:0000243"
}
},
{
"id":"LIJCHFOB_01117",
"name":"G_LIJCHFOB_01117",
"annotation":{
"sbo":"SBO:0000243"
}
},
{
"id":"LIJCHFOB_01548",
"name":"G_LIJCHFOB_01548",
"annotation":{
"sbo":"SBO:0000243"
}
},
{
"id":"MAHMJAGI_00186",
"name":"G_MAHMJAGI_00186",
"annotation":{
"sbo":"SBO:0000243"
}
},
{
"id":"MAHMJAGI_00191",
"name":"G_MAHMJAGI_00191",
"annotation":{
"sbo":"SBO:0000243"
}
},
{
"id":"MAHMJAGI_00196",
"name":"G_MAHMJAGI_00196",
"annotation":{
"sbo":"SBO:0000243"
}
},
{
"id":"MAHMJAGI_00343",
"name":"G_MAHMJAGI_00343",
"annotation":{
"sbo":"SBO:0000243"
}
},
{
"id":"MAHMJAGI_01674",
"name":"G_MAHMJAGI_01674",
"annotation":{
"sbo":"SBO:0000243"
}
},
{
"id":"MAHMJAGI_01759",
"name":"G_MAHMJAGI_01759",
"annotation":{
"sbo":"SBO:0000243"
}
},
{
"id":"MIIGGOHM_00271",
"name":"G_MIIGGOHM_00271",
"annotation":{
"sbo":"SBO:0000243"
}
},
{
"id":"MIIGGOHM_01130",
"name":"G_MIIGGOHM_01130",
"annotation":{
"sbo":"SBO:0000243"
}
},
{
"id":"MIIGGOHM_01918",
"name":"G_MIIGGOHM_01918",
"annotation":{
"sbo":"SBO:0000243"
}
},
{
"id":"MIIGGOHM_02542",
"name":"G_MIIGGOHM_02542",
"annotation":{
"sbo":"SBO:0000243"
}
},
{
"id":"MKJHJGGB_00302",
"name":"G_MKJHJGGB_00302",
"annotation":{
"sbo":"SBO:0000243"
}
},
{
"id":"MKJHJGGB_01004",
"name":"G_MKJHJGGB_01004",
"annotation":{
"sbo":"SBO:0000243"
}
},
{
"id":"NEDKIGBH_00747",
"name":"G_NEDKIGBH_00747",
"annotation":{
"sbo":"SBO:0000243"
}
},
{
"id":"NEDKIGBH_00901",
"name":"G_NEDKIGBH_00901",
"annotation":{
"sbo":"SBO:0000243"
}
},
{
"id":"NEDKIGBH_00905",
"name":"G_NEDKIGBH_00905",
"annotation":{
"sbo":"SBO:0000243"
}
},
{
"id":"NEDKIGBH_01350",
"name":"G_NEDKIGBH_01350",
"annotation":{
"sbo":"SBO:0000243"
}
},
{
"id":"NEDKIGBH_01552",
"name":"G_NEDKIGBH_01552",
"annotation":{
"sbo":"SBO:0000243"
}
},
{
"id":"NEDKIGBH_01688",
"name":"G_NEDKIGBH_01688",
"annotation":{
"sbo":"SBO:0000243"
}
},
{
"id":"OACJPCLC_01620",
"name":"G_OACJPCLC_01620",
"annotation":{
"sbo":"SBO:0000243"
}
},
{
"id":"OBJOJNBG_00263",
"name":"G_OBJOJNBG_00263",
"annotation":{
"sbo":"SBO:0000243"
}
},
{
"id":"OBJOJNBG_01313",
"name":"G_OBJOJNBG_01313",
"annotation":{
"sbo":"SBO:0000243"
}
},
{
"id":"OIEDPNMK_01952",
"name":"G_OIEDPNMK_01952",
"annotation":{
"sbo":"SBO:0000243"
}
},
{
"id":"OIEDPNMK_01953",
"name":"G_OIEDPNMK_01953",
"annotation":{
"sbo":"SBO:0000243"
}
},
{
"id":"OKKFCCGN_00074",
"name":"G_OKKFCCGN_00074",
"annotation":{
"sbo":"SBO:0000243"
}
},
{
"id":"OKKFCCGN_00296",
"name":"G_OKKFCCGN_00296",
"annotation":{
"sbo":"SBO:0000243"
}
},
{
"id":"OKKFCCGN_00472",
"name":"G_OKKFCCGN_00472",
"annotation":{
"sbo":"SBO:0000243"
}
},
{
"id":"OKKFCCGN_00476",
"name":"G_OKKFCCGN_00476",
"annotation":{
"sbo":"SBO:0000243"
}
},
{
"id":"OKKFCCGN_00676",
"name":"G_OKKFCCGN_00676",
"annotation":{
"sbo":"SBO:0000243"
}
},
{
"id":"PFKGGKPM_00795",
"name":"G_PFKGGKPM_00795",
"annotation":{
"sbo":"SBO:0000243"
}
},
{
"id":"PFKGGKPM_02381",
"name":"G_PFKGGKPM_02381",
"annotation":{
"sbo":"SBO:0000243"
}
},
{
"id":"PFKGGKPM_02564",
"name":"G_PFKGGKPM_02564",
"annotation":{
"sbo":"SBO:0000243"
}
},
{
"id":"POKNAFJD_00197",
"name":"G_POKNAFJD_00197",
"annotation":{
"sbo":"SBO:0000243"
}
},
{
"id":"POKNAFJD_00203",
"name":"G_POKNAFJD_00203",
"annotation":{
"sbo":"SBO:0000243"
}
},
{
"id":"POKNAFJD_00209",
"name":"G_POKNAFJD_00209",
"annotation":{
"sbo":"SBO:0000243"
}
},
{
"id":"POKNAFJD_00613",
"name":"G_POKNAFJD_00613",
"annotation":{
"sbo":"SBO:0000243"
}
},
{
"id":"POKNAFJD_01750",
"name":"G_POKNAFJD_01750",
"annotation":{
"sbo":"SBO:0000243"
}
},
{
"id":"POKNAFJD_01833",
"name":"G_POKNAFJD_01833",
"annotation":{
"sbo":"SBO:0000243"
}
},
{
"id":"AADJCKDE_02740",
"name":"G_AADJCKDE_02740",
"annotation":{
"sbo":"SBO:0000243"
}
},
{
"id":"AAOKDCMC_01823",
"name":"G_AAOKDCMC_01823",
"annotation":{
"sbo":"SBO:0000243"
}
},
{
"id":"AAOKDCMC_02051",
"name":"G_AAOKDCMC_02051",
"annotation":{
"sbo":"SBO:0000243"
}
},
{
"id":"AFCAPEGL_00946",
"name":"G_AFCAPEGL_00946",
"annotation":{
"sbo":"SBO:0000243"
}
},
{
"id":"AFCAPEGL_01170",
"name":"G_AFCAPEGL_01170",
"annotation":{
"sbo":"SBO:0000243"
}
},
{
"id":"AHCOALGL_02745",
"name":"G_AHCOALGL_02745",
"annotation":{
"sbo":"SBO:0000243"
}
},
{
"id":"ANMEFMID_02732",
"name":"G_ANMEFMID_02732",
"annotation":{
"sbo":"SBO:0000243"
}
},
{
"id":"APFAOPKF_00275",
"name":"G_APFAOPKF_00275",
"annotation":{
"sbo":"SBO:0000243"
}
},
{
"id":"BAABDPKG_01602",
"name":"G_BAABDPKG_01602",
"annotation":{
"sbo":"SBO:0000243"
}
},
{
"id":"BHEHFGME_01727",
"name":"G_BHEHFGME_01727",
"annotation":{
"sbo":"SBO:0000243"
}
},
{
"id":"BHGLEHHL_01060",
"name":"G_BHGLEHHL_01060",
"annotation":{
"sbo":"SBO:0000243"
}
},
{
"id":"BHOLABCC_01147",
"name":"G_BHOLABCC_01147",
"annotation":{
"sbo":"SBO:0000243"
}
},
{
"id":"BIFGHFOA_01403",
"name":"G_BIFGHFOA_01403",
"annotation":{
"sbo":"SBO:0000243"
}
},
{
"id":"CPEJFJEE_02082",
"name":"G_CPEJFJEE_02082",
"annotation":{
"sbo":"SBO:0000243"
}
},
{
"id":"DFAHPKFO_00256",
"name":"G_DFAHPKFO_00256",
"annotation":{
"sbo":"SBO:0000243"
}
},
{
"id":"DMEGDIND_01828",
"name":"G_DMEGDIND_01828",
"annotation":{
"sbo":"SBO:0000243"
}
},
{
"id":"DPCHFCIL_00210",
"name":"G_DPCHFCIL_00210",
"annotation":{
"sbo":"SBO:0000243"
}
},
{
"id":"ECIKPBKD_00299",
"name":"G_ECIKPBKD_00299",
"annotation":{
"sbo":"SBO:0000243"
}
},
{
"id":"ECIKPBKD_00403",
"name":"G_ECIKPBKD_00403",
"annotation":{
"sbo":"SBO:0000243"
}
},
{
"id":"EECFPPOL_00471",
"name":"G_EECFPPOL_00471",
"annotation":{
"sbo":"SBO:0000243"
}
},
{
"id":"FGNMBPGD_00097",
"name":"G_FGNMBPGD_00097",
"annotation":{
"sbo":"SBO:0000243"
}
},
{
"id":"FMNKJPOB_00141",
"name":"G_FMNKJPOB_00141",
"annotation":{
"sbo":"SBO:0000243"
}
},
{
"id":"FNFAPHNP_01448",
"name":"G_FNFAPHNP_01448",
"annotation":{
"sbo":"SBO:0000243"
}
},
{
"id":"FOGCDDDM_00120",
"name":"G_FOGCDDDM_00120",
"annotation":{
"sbo":"SBO:0000243"
}
},
{
"id":"FOGCDDDM_01869",
"name":"G_FOGCDDDM_01869",
"annotation":{
"sbo":"SBO:0000243"
}
},
{
"id":"GNIJCGBL_02647",
"name":"G_GNIJCGBL_02647",
"annotation":{
"sbo":"SBO:0000243"
}
},
{
"id":"GOMLJNCP_01412",
"name":"G_GOMLJNCP_01412",
"annotation":{
"sbo":"SBO:0000243"
}
},
{
"id":"GPCJPBPA_01824",
"name":"G_GPCJPBPA_01824",
"annotation":{
"sbo":"SBO:0000243"
}
},
{
"id":"HGMIPLML_00211",
"name":"G_HGMIPLML_00211",
"annotation":{
"sbo":"SBO:0000243"
}
},
{
"id":"ICGDBFIJ_01082",
"name":"G_ICGDBFIJ_01082",
"annotation":{
"sbo":"SBO:0000243"
}
},
{
"id":"ICGDBFIJ_01197",
"name":"G_ICGDBFIJ_01197",
"annotation":{
"sbo":"SBO:0000243"
}
},
{
"id":"IENDELEM_01837",
"name":"G_IENDELEM_01837",
"annotation":{
"sbo":"SBO:0000243"
}
},
{
"id":"JBMFNEJG_00697",
"name":"G_JBMFNEJG_00697",
"annotation":{
"sbo":"SBO:0000243"
}
},
{
"id":"JNFOEHBF_00251",
"name":"G_JNFOEHBF_00251",
"annotation":{
"sbo":"SBO:0000243"
}
},
{
"id":"JOGFIKJM_00192",
"name":"G_JOGFIKJM_00192",
"annotation":{
"sbo":"SBO:0000243"
}
},
{
"id":"JOGFIKJM_00765",
"name":"G_JOGFIKJM_00765",
"annotation":{
"sbo":"SBO:0000243"
}
},
{
"id":"JONNHBLJ_01268",
"name":"G_JONNHBLJ_01268",
"annotation":{
"sbo":"SBO:0000243"
}
},
{
"id":"JPLCGJLI_00664",
"name":"G_JPLCGJLI_00664",
"annotation":{
"sbo":"SBO:0000243"
}
},
{
"id":"LCBLFBPA_02703",
"name":"G_LCBLFBPA_02703",
"annotation":{
"sbo":"SBO:0000243"
}
},
{
"id":"LIJCHFOB_00063",
"name":"G_LIJCHFOB_00063",
"annotation":{
"sbo":"SBO:0000243"
}
},
{
"id":"LIJCHFOB_01096",
"name":"G_LIJCHFOB_01096",
"annotation":{
"sbo":"SBO:0000243"
}
},
{
"id":"MAHMJAGI_00463",
"name":"G_MAHMJAGI_00463",
"annotation":{
"sbo":"SBO:0000243"
}
},
{
"id":"MAHMJAGI_01692",
"name":"G_MAHMJAGI_01692",
"annotation":{
"sbo":"SBO:0000243"
}
},
{
"id":"MBELLAHI_01167",
"name":"G_MBELLAHI_01167",
"annotation":{
"sbo":"SBO:0000243"
}
},
{
"id":"MHEPMNFG_01694",
"name":"G_MHEPMNFG_01694",
"annotation":{
"sbo":"SBO:0000243"
}
},
{
"id":"MIIGGOHM_01048",
"name":"G_MIIGGOHM_01048",
"annotation":{
"sbo":"SBO:0000243"
}
},
{
"id":"MKJHJGGB_01300",
"name":"G_MKJHJGGB_01300",
"annotation":{
"sbo":"SBO:0000243"
}
},
{
"id":"NEDKIGBH_01579",
"name":"G_NEDKIGBH_01579",
"annotation":{
"sbo":"SBO:0000243"
}
},
{
"id":"NGKGKBHB_01014",
"name":"G_NGKGKBHB_01014",
"annotation":{
"sbo":"SBO:0000243"
}
},
{
"id":"OACJPCLC_01480",
"name":"G_OACJPCLC_01480",
"annotation":{
"sbo":"SBO:0000243"
}
},
{
"id":"OACJPCLC_01735",
"name":"G_OACJPCLC_01735",
"annotation":{
"sbo":"SBO:0000243"
}
},
{
"id":"OBJOJNBG_01293",
"name":"G_OBJOJNBG_01293",
"annotation":{
"sbo":"SBO:0000243"
}
},
{
"id":"OBJOJNBG_01597",
"name":"G_OBJOJNBG_01597",
"annotation":{
"sbo":"SBO:0000243"
}
},
{
"id":"OGHJNIPI_00728",
"name":"G_OGHJNIPI_00728",
"annotation":{
"sbo":"SBO:0000243"
}
},
{
"id":"OIEDPNMK_00157",
"name":"G_OIEDPNMK_00157",
"annotation":{
"sbo":"SBO:0000243"
}
},
{
"id":"OIEDPNMK_01718",
"name":"G_OIEDPNMK_01718",
"annotation":{
"sbo":"SBO:0000243"
}
},
{
"id":"OKKFCCGN_01594",
"name":"G_OKKFCCGN_01594",
"annotation":{
"sbo":"SBO:0000243"
}
},
{
"id":"PFKGGKPM_01380",
"name":"G_PFKGGKPM_01380",
"annotation":{
"sbo":"SBO:0000243"
}
},
{
"id":"POKNAFJD_00559",
"name":"G_POKNAFJD_00559",
"annotation":{
"sbo":"SBO:0000243"
}
},
{
"id":"AADJCKDE_02756",
"name":"G_AADJCKDE_02756",
"annotation":{
"sbo":"SBO:0000243"
}
},
{
"id":"AAOKDCMC_02082",
"name":"G_AAOKDCMC_02082",
"annotation":{
"sbo":"SBO:0000243"
}
},
{
"id":"AAOKDCMC_02238",
"name":"G_AAOKDCMC_02238",
"annotation":{
"sbo":"SBO:0000243"
}
},
{
"id":"AFCAPEGL_01982",
"name":"G_AFCAPEGL_01982",
"annotation":{
"sbo":"SBO:0000243"
}
},
{
"id":"AHCOALGL_02033",
"name":"G_AHCOALGL_02033",
"annotation":{
"sbo":"SBO:0000243"
}
},
{
"id":"ANMEFMID_02716",
"name":"G_ANMEFMID_02716",
"annotation":{
"sbo":"SBO:0000243"
}
},
{
"id":"BAABDPKG_00931",
"name":"G_BAABDPKG_00931",
"annotation":{
"sbo":"SBO:0000243"
}
},
{
"id":"BHEHFGME_01193",
"name":"G_BHEHFGME_01193",
"annotation":{
"sbo":"SBO:0000243"
}
},
{
"id":"CPEJFJEE_00167",
"name":"G_CPEJFJEE_00167",
"annotation":{
"sbo":"SBO:0000243"
}
},
{
"id":"DFAHPKFO_02655",
"name":"G_DFAHPKFO_02655",
"annotation":{
"sbo":"SBO:0000243"
}
},
{
"id":"DPCHFCIL_02765",
"name":"G_DPCHFCIL_02765",
"annotation":{
"sbo":"SBO:0000243"
}
},
{
"id":"ECIKPBKD_00867",
"name":"G_ECIKPBKD_00867",
"annotation":{
"sbo":"SBO:0000243"
}
},
{
"id":"FNFAPHNP_00745",
"name":"G_FNFAPHNP_00745",
"annotation":{
"sbo":"SBO:0000243"
}
},
{
"id":"FOGCDDDM_01204",
"name":"G_FOGCDDDM_01204",
"annotation":{
"sbo":"SBO:0000243"
}
},
{
"id":"GNIJCGBL_02664",
"name":"G_GNIJCGBL_02664",
"annotation":{
"sbo":"SBO:0000243"
}
},
{
"id":"GOMLJNCP_00751",
"name":"G_GOMLJNCP_00751",
"annotation":{
"sbo":"SBO:0000243"
}
},
{
"id":"HGMIPLML_00569",
"name":"G_HGMIPLML_00569",
"annotation":{
"sbo":"SBO:0000243"
}
},
{
"id":"HGMIPLML_01209",
"name":"G_HGMIPLML_01209",
"annotation":{
"sbo":"SBO:0000243"
}
},
{
"id":"ICGDBFIJ_01425",
"name":"G_ICGDBFIJ_01425",
"annotation":{
"sbo":"SBO:0000243"
}
},
{
"id":"JBMFNEJG_00559",
"name":"G_JBMFNEJG_00559",
"annotation":{
"sbo":"SBO:0000243"
}
},
{
"id":"JNFOEHBF_02577",
"name":"G_JNFOEHBF_02577",
"annotation":{
"sbo":"SBO:0000243"
}
},
{
"id":"JOGFIKJM_01041",
"name":"G_JOGFIKJM_01041",
"annotation":{
"sbo":"SBO:0000243"
}
},
{
"id":"JPLCGJLI_00185",
"name":"G_JPLCGJLI_00185",
"annotation":{
"sbo":"SBO:0000243"
}
},
{
"id":"LCBLFBPA_02722",
"name":"G_LCBLFBPA_02722",
"annotation":{
"sbo":"SBO:0000243"
}
},
{
"id":"MBELLAHI_00212",
"name":"G_MBELLAHI_00212",
"annotation":{
"sbo":"SBO:0000243"
}
},
{
"id":"MHEPMNFG_00338",
"name":"G_MHEPMNFG_00338",
"annotation":{
"sbo":"SBO:0000243"
}
},
{
"id":"MHEPMNFG_02062",
"name":"G_MHEPMNFG_02062",
"annotation":{
"sbo":"SBO:0000243"
}
},
{
"id":"MIIGGOHM_01582",
"name":"G_MIIGGOHM_01582",
"annotation":{
"sbo":"SBO:0000243"
}
},
{
"id":"MKJHJGGB_01223",
"name":"G_MKJHJGGB_01223",
"annotation":{
"sbo":"SBO:0000243"
}
},
{
"id":"NGKGKBHB_00181",
"name":"G_NGKGKBHB_00181",
"annotation":{
"sbo":"SBO:0000243"
}
},
{
"id":"OGHJNIPI_00192",
"name":"G_OGHJNIPI_00192",
"annotation":{
"sbo":"SBO:0000243"
}
},
{
"id":"OGHJNIPI_01749",
"name":"G_OGHJNIPI_01749",
"annotation":{
"sbo":"SBO:0000243"
}
},
{
"id":"PFKGGKPM_01124",
"name":"G_PFKGGKPM_01124",
"annotation":{
"sbo":"SBO:0000243"
}
},
{
"id":"AAOKDCMC_02216",
"name":"G_AAOKDCMC_02216",
"annotation":{
"sbo":"SBO:0000243"
}
},
{
"id":"AFCAPEGL_01424",
"name":"G_AFCAPEGL_01424",
"annotation":{
"sbo":"SBO:0000243"
}
},
{
"id":"AHCOALGL_00099",
"name":"G_AHCOALGL_00099",
"annotation":{
"sbo":"SBO:0000243"
}
},
{
"id":"APFAOPKF_01510",
"name":"G_APFAOPKF_01510",
"annotation":{
"sbo":"SBO:0000243"
}
},
{
"id":"BAABDPKG_00368",
"name":"G_BAABDPKG_00368",
"annotation":{
"sbo":"SBO:0000243"
}
},
{
"id":"BHEHFGME_01039",
"name":"G_BHEHFGME_01039",
"annotation":{
"sbo":"SBO:0000243"
}
},
{
"id":"BHGLEHHL_01950",
"name":"G_BHGLEHHL_01950",
"annotation":{
"sbo":"SBO:0000243"
}
},
{
"id":"BHOLABCC_00172",
"name":"G_BHOLABCC_00172",
"annotation":{
"sbo":"SBO:0000243"
}
},
{
"id":"BIFGHFOA_01093",
"name":"G_BIFGHFOA_01093",
"annotation":{
"sbo":"SBO:0000243"
}
},
{
"id":"CPEJFJEE_00002",
"name":"G_CPEJFJEE_00002",
"annotation":{
"sbo":"SBO:0000243"
}
},
{
"id":"DFAHPKFO_01807",
"name":"G_DFAHPKFO_01807",
"annotation":{
"sbo":"SBO:0000243"
}
},
{
"id":"DPCHFCIL_01974",
"name":"G_DPCHFCIL_01974",
"annotation":{
"sbo":"SBO:0000243"
}
},
{
"id":"ECIKPBKD_00178",
"name":"G_ECIKPBKD_00178",
"annotation":{
"sbo":"SBO:0000243"
}
},
{
"id":"EECFPPOL_01477",
"name":"G_EECFPPOL_01477",
"annotation":{
"sbo":"SBO:0000243"
}
},
{
"id":"FGNMBPGD_01517",
"name":"G_FGNMBPGD_01517",
"annotation":{
"sbo":"SBO:0000243"
}
},
{
"id":"FMNKJPOB_00774",
"name":"G_FMNKJPOB_00774",
"annotation":{
"sbo":"SBO:0000243"
}
},
{
"id":"FNFAPHNP_00812",
"name":"G_FNFAPHNP_00812",
"annotation":{
"sbo":"SBO:0000243"
}
},
{
"id":"FOGCDDDM_01176",
"name":"G_FOGCDDDM_01176",
"annotation":{
"sbo":"SBO:0000243"
}
},
{
"id":"GOMLJNCP_00818",
"name":"G_GOMLJNCP_00818",
"annotation":{
"sbo":"SBO:0000243"
}
},
{
"id":"GPCJPBPA_00681",
"name":"G_GPCJPBPA_00681",
"annotation":{
"sbo":"SBO:0000243"
}
},
{
"id":"HGMIPLML_00667",
"name":"G_HGMIPLML_00667",
"annotation":{
"sbo":"SBO:0000243"
}
},
{
"id":"ICGDBFIJ_00835",
"name":"G_ICGDBFIJ_00835",
"annotation":{
"sbo":"SBO:0000243"
}
},
{
"id":"IENDELEM_00730",
"name":"G_IENDELEM_00730",
"annotation":{
"sbo":"SBO:0000243"
}
},
{
"id":"JBMFNEJG_00345",
"name":"G_JBMFNEJG_00345",
"annotation":{
"sbo":"SBO:0000243"
}
},
{
"id":"JNFOEHBF_01813",
"name":"G_JNFOEHBF_01813",
"annotation":{
"sbo":"SBO:0000243"
}
},
{
"id":"JOGFIKJM_01067",
"name":"G_JOGFIKJM_01067",
"annotation":{
"sbo":"SBO:0000243"
}
},
{
"id":"JONNHBLJ_00838",
"name":"G_JONNHBLJ_00838",
"annotation":{
"sbo":"SBO:0000243"
}
},
{
"id":"KEKAOGAH_01434",
"name":"G_KEKAOGAH_01434",
"annotation":{
"sbo":"SBO:0000243"
}
},
{
"id":"LIJCHFOB_01199",
"name":"G_LIJCHFOB_01199",
"annotation":{
"sbo":"SBO:0000243"
}
},
{
"id":"MAHMJAGI_01378",
"name":"G_MAHMJAGI_01378",
"annotation":{
"sbo":"SBO:0000243"
}
},
{
"id":"MBELLAHI_00002",
"name":"G_MBELLAHI_00002",
"annotation":{
"sbo":"SBO:0000243"
}
},
{
"id":"MHEPMNFG_00057",
"name":"G_MHEPMNFG_00057",
"annotation":{
"sbo":"SBO:0000243"
}
},
{
"id":"MIIGGOHM_00964",
"name":"G_MIIGGOHM_00964",
"annotation":{
"sbo":"SBO:0000243"
}
},
{
"id":"MKJHJGGB_00609",
"name":"G_MKJHJGGB_00609",
"annotation":{
"sbo":"SBO:0000243"
}
},
{
"id":"NEDKIGBH_00654",
"name":"G_NEDKIGBH_00654",
"annotation":{
"sbo":"SBO:0000243"
}
},
{
"id":"NGKGKBHB_00002",
"name":"G_NGKGKBHB_00002",
"annotation":{
"sbo":"SBO:0000243"
}
},
{
"id":"OACJPCLC_00266",
"name":"G_OACJPCLC_00266",
"annotation":{
"sbo":"SBO:0000243"
}
},
{
"id":"OGHJNIPI_00094",
"name":"G_OGHJNIPI_00094",
"annotation":{
"sbo":"SBO:0000243"
}
},
{
"id":"OKKFCCGN_00205",
"name":"G_OKKFCCGN_00205",
"annotation":{
"sbo":"SBO:0000243"
}
},
{
"id":"POKNAFJD_01470",
"name":"G_POKNAFJD_01470",
"annotation":{
"sbo":"SBO:0000243"
}
},
{
"id":"AADJCKDE_00368",
"name":"G_AADJCKDE_00368",
"annotation":{
"sbo":"SBO:0000243"
}
},
{
"id":"AFCAPEGL_01946",
"name":"G_AFCAPEGL_01946",
"annotation":{
"sbo":"SBO:0000243"
}
},
{
"id":"ANMEFMID_00649",
"name":"G_ANMEFMID_00649",
"annotation":{
"sbo":"SBO:0000243"
}
},
{
"id":"BAABDPKG_00966",
"name":"G_BAABDPKG_00966",
"annotation":{
"sbo":"SBO:0000243"
}
},
{
"id":"BIFGHFOA_01174",
"name":"G_BIFGHFOA_01174",
"annotation":{
"sbo":"SBO:0000243"
}
},
{
"id":"CPEJFJEE_00034",
"name":"G_CPEJFJEE_00034",
"annotation":{
"sbo":"SBO:0000243"
}
},
{
"id":"FOGCDDDM_00397",
"name":"G_FOGCDDDM_00397",
"annotation":{
"sbo":"SBO:0000243"
}
},
{
"id":"GNIJCGBL_00365",
"name":"G_GNIJCGBL_00365",
"annotation":{
"sbo":"SBO:0000243"
}
},
{
"id":"HGMIPLML_01173",
"name":"G_HGMIPLML_01173",
"annotation":{
"sbo":"SBO:0000243"
}
},
{
"id":"ICGDBFIJ_01463",
"name":"G_ICGDBFIJ_01463",
"annotation":{
"sbo":"SBO:0000243"
}
},
{
"id":"IENDELEM_00628",
"name":"G_IENDELEM_00628",
"annotation":{
"sbo":"SBO:0000243"
}
},
{
"id":"JBMFNEJG_00524",
"name":"G_JBMFNEJG_00524",
"annotation":{
"sbo":"SBO:0000243"
}
},
{
"id":"JNFOEHBF_02245",
"name":"G_JNFOEHBF_02245",
"annotation":{
"sbo":"SBO:0000243"
}
},
{
"id":"JNFOEHBF_02866",
"name":"G_JNFOEHBF_02866",
"annotation":{
"sbo":"SBO:0000243"
}
},
{
"id":"JOGFIKJM_00834",
"name":"G_JOGFIKJM_00834",
"annotation":{
"sbo":"SBO:0000243"
}
},
{
"id":"JONNHBLJ_02059",
"name":"G_JONNHBLJ_02059",
"annotation":{
"sbo":"SBO:0000243"
}
},
{
"id":"JPLCGJLI_00202",
"name":"G_JPLCGJLI_00202",
"annotation":{
"sbo":"SBO:0000243"
}
},
{
"id":"LCBLFBPA_00367",
"name":"G_LCBLFBPA_00367",
"annotation":{
"sbo":"SBO:0000243"
}
},
{
"id":"MBELLAHI_00045",
"name":"G_MBELLAHI_00045",
"annotation":{
"sbo":"SBO:0000243"
}
},
{
"id":"MHEPMNFG_00377",
"name":"G_MHEPMNFG_00377",
"annotation":{
"sbo":"SBO:0000243"
}
},
{
"id":"MIIGGOHM_01314",
"name":"G_MIIGGOHM_01314",
"annotation":{
"sbo":"SBO:0000243"
}
},
{
"id":"MIIGGOHM_02455",
"name":"G_MIIGGOHM_02455",
"annotation":{
"sbo":"SBO:0000243"
}
},
{
"id":"MKJHJGGB_00605",
"name":"G_MKJHJGGB_00605",
"annotation":{
"sbo":"SBO:0000243"
}
},
{
"id":"NGKGKBHB_00039",
"name":"G_NGKGKBHB_00039",
"annotation":{
"sbo":"SBO:0000243"
}
},
{
"id":"OBJOJNBG_00299",
"name":"G_OBJOJNBG_00299",
"annotation":{
"sbo":"SBO:0000243"
}
},
{
"id":"OGHJNIPI_01712",
"name":"G_OGHJNIPI_01712",
"annotation":{
"sbo":"SBO:0000243"
}
},
{
"id":"OIEDPNMK_02168",
"name":"G_OIEDPNMK_02168",
"annotation":{
"sbo":"SBO:0000243"
}
},
{
"id":"BAABDPKG_00142",
"name":"G_BAABDPKG_00142",
"annotation":{
"sbo":"SBO:0000243"
}
},
{
"id":"HGMIPLML_00362",
"name":"G_HGMIPLML_00362",
"annotation":{
"sbo":"SBO:0000243"
}
},
{
"id":"JBMFNEJG_00144",
"name":"G_JBMFNEJG_00144",
"annotation":{
"sbo":"SBO:0000243"
}
},
{
"id":"MHEPMNFG_01850",
"name":"G_MHEPMNFG_01850",
"annotation":{
"sbo":"SBO:0000243"
}
},
{
"id":"OGHJNIPI_00398",
"name":"G_OGHJNIPI_00398",
"annotation":{
"sbo":"SBO:0000243"
}
},
{
"id":"PFKGGKPM_00210",
"name":"G_PFKGGKPM_00210",
"annotation":{
"sbo":"SBO:0000243"
}
},
{
"id":"AADJCKDE_00648",
"name":"G_AADJCKDE_00648",
"annotation":{
"sbo":"SBO:0000243"
}
},
{
"id":"AAOKDCMC_00619",
"name":"G_AAOKDCMC_00619",
"annotation":{
"sbo":"SBO:0000243"
}
},
{
"id":"ANMEFMID_01272",
"name":"G_ANMEFMID_01272",
"annotation":{
"sbo":"SBO:0000243"
}
},
{
"id":"APFAOPKF_00525",
"name":"G_APFAOPKF_00525",
"annotation":{
"sbo":"SBO:0000243"
}
},
{
"id":"BHGLEHHL_00037",
"name":"G_BHGLEHHL_00037",
"annotation":{
"sbo":"SBO:0000243"
}
},
{
"id":"BHOLABCC_00211",
"name":"G_BHOLABCC_00211",
"annotation":{
"sbo":"SBO:0000243"
}
},
{
"id":"CPEJFJEE_01481",
"name":"G_CPEJFJEE_01481",
"annotation":{
"sbo":"SBO:0000243"
}
},
{
"id":"DMEGDIND_01266",
"name":"G_DMEGDIND_01266",
"annotation":{
"sbo":"SBO:0000243"
}
},
{
"id":"EECFPPOL_01435",
"name":"G_EECFPPOL_01435",
"annotation":{
"sbo":"SBO:0000243"
}
},
{
"id":"FGNMBPGD_00768",
"name":"G_FGNMBPGD_00768",
"annotation":{
"sbo":"SBO:0000243"
}
},
{
"id":"FMNKJPOB_00734",
"name":"G_FMNKJPOB_00734",
"annotation":{
"sbo":"SBO:0000243"
}
},
{
"id":"FNFAPHNP_00545",
"name":"G_FNFAPHNP_00545",
"annotation":{
"sbo":"SBO:0000243"
}
},
{
"id":"GNIJCGBL_00620",
"name":"G_GNIJCGBL_00620",
"annotation":{
"sbo":"SBO:0000243"
}
},
{
"id":"GOMLJNCP_00549",
"name":"G_GOMLJNCP_00549",
"annotation":{
"sbo":"SBO:0000243"
}
},
{
"id":"GPCJPBPA_00722",
"name":"G_GPCJPBPA_00722",
"annotation":{
"sbo":"SBO:0000243"
}
},
{
"id":"IENDELEM_00788",
"name":"G_IENDELEM_00788",
"annotation":{
"sbo":"SBO:0000243"
}
},
{
"id":"JPLCGJLI_01624",
"name":"G_JPLCGJLI_01624",
"annotation":{
"sbo":"SBO:0000243"
}
},
{
"id":"LCBLFBPA_00580",
"name":"G_LCBLFBPA_00580",
"annotation":{
"sbo":"SBO:0000243"
}
},
{
"id":"LIJCHFOB_01242",
"name":"G_LIJCHFOB_01242",
"annotation":{
"sbo":"SBO:0000243"
}
},
{
"id":"MAHMJAGI_01340",
"name":"G_MAHMJAGI_01340",
"annotation":{
"sbo":"SBO:0000243"
}
},
{
"id":"MBELLAHI_02543",
"name":"G_MBELLAHI_02543",
"annotation":{
"sbo":"SBO:0000243"
}
},
{
"id":"NEDKIGBH_00693",
"name":"G_NEDKIGBH_00693",
"annotation":{
"sbo":"SBO:0000243"
}
},
{
"id":"NGKGKBHB_02438",
"name":"G_NGKGKBHB_02438",
"annotation":{
"sbo":"SBO:0000243"
}
},
{
"id":"OBJOJNBG_01218",
"name":"G_OBJOJNBG_01218",
"annotation":{
"sbo":"SBO:0000243"
}
},
{
"id":"OIEDPNMK_01364",
"name":"G_OIEDPNMK_01364",
"annotation":{
"sbo":"SBO:0000243"
}
},
{
"id":"OKKFCCGN_00245",
"name":"G_OKKFCCGN_00245",
"annotation":{
"sbo":"SBO:0000243"
}
},
{
"id":"PFKGGKPM_01741",
"name":"G_PFKGGKPM_01741",
"annotation":{
"sbo":"SBO:0000243"
}
},
{
"id":"POKNAFJD_00723",
"name":"G_POKNAFJD_00723",
"annotation":{
"sbo":"SBO:0000243"
}
},
{
"id":"AADJCKDE_00415",
"name":"G_AADJCKDE_00415",
"annotation":{
"sbo":"SBO:0000243"
}
},
{
"id":"AADJCKDE_00450",
"name":"G_AADJCKDE_00450",
"annotation":{
"sbo":"SBO:0000243"
}
},
{
"id":"ANMEFMID_00719",
"name":"G_ANMEFMID_00719",
"annotation":{
"sbo":"SBO:0000243"
}
},
{
"id":"CPEJFJEE_01840",
"name":"G_CPEJFJEE_01840",
"annotation":{
"sbo":"SBO:0000243"
}
},
{
"id":"FOGCDDDM_00868",
"name":"G_FOGCDDDM_00868",
"annotation":{
"sbo":"SBO:0000243"
}
},
{
"id":"GNIJCGBL_00431",
"name":"G_GNIJCGBL_00431",
"annotation":{
"sbo":"SBO:0000243"
}
},
{
"id":"JOGFIKJM_00458",
"name":"G_JOGFIKJM_00458",
"annotation":{
"sbo":"SBO:0000243"
}
},
{
"id":"JPLCGJLI_00283",
"name":"G_JPLCGJLI_00283",
"annotation":{
"sbo":"SBO:0000243"
}
},
{
"id":"LCBLFBPA_00452",
"name":"G_LCBLFBPA_00452",
"annotation":{
"sbo":"SBO:0000243"
}
},
{
"id":"MBELLAHI_01732",
"name":"G_MBELLAHI_01732",
"annotation":{
"sbo":"SBO:0000243"
}
},
{
"id":"MKJHJGGB_00595",
"name":"G_MKJHJGGB_00595",
"annotation":{
"sbo":"SBO:0000243"
}
},
{
"id":"NGKGKBHB_01584",
"name":"G_NGKGKBHB_01584",
"annotation":{
"sbo":"SBO:0000243"
}
},
{
"id":"PFKGGKPM_00462",
"name":"G_PFKGGKPM_00462",
"annotation":{
"sbo":"SBO:0000243"
}
},
{
"id":"AADJCKDE_00449",
"name":"G_AADJCKDE_00449",
"annotation":{
"sbo":"SBO:0000243"
}
},
{
"id":"ANMEFMID_00718",
"name":"G_ANMEFMID_00718",
"annotation":{
"sbo":"SBO:0000243"
}
},
{
"id":"CPEJFJEE_01189",
"name":"G_CPEJFJEE_01189",
"annotation":{
"sbo":"SBO:0000243"
}
},
{
"id":"CPEJFJEE_01839",
"name":"G_CPEJFJEE_01839",
"annotation":{
"sbo":"SBO:0000243"
}
},
{
"id":"CPEJFJEE_01846",
"name":"G_CPEJFJEE_01846",
"annotation":{
"sbo":"SBO:0000243"
}
},
{
"id":"FOGCDDDM_00869",
"name":"G_FOGCDDDM_00869",
"annotation":{
"sbo":"SBO:0000243"
}
},
{
"id":"GNIJCGBL_00430",
"name":"G_GNIJCGBL_00430",
"annotation":{
"sbo":"SBO:0000243"
}
},
{
"id":"JNFOEHBF_00348",
"name":"G_JNFOEHBF_00348",
"annotation":{
"sbo":"SBO:0000243"
}
},
{
"id":"JOGFIKJM_00456",
"name":"G_JOGFIKJM_00456",
"annotation":{
"sbo":"SBO:0000243"
}
},
{
"id":"JOGFIKJM_00457",
"name":"G_JOGFIKJM_00457",
"annotation":{
"sbo":"SBO:0000243"
}
},
{
"id":"JONNHBLJ_01067",
"name":"G_JONNHBLJ_01067",
"annotation":{
"sbo":"SBO:0000243"
}
},
{
"id":"JPLCGJLI_00284",
"name":"G_JPLCGJLI_00284",
"annotation":{
"sbo":"SBO:0000243"
}
},
{
"id":"LCBLFBPA_00451",
"name":"G_LCBLFBPA_00451",
"annotation":{
"sbo":"SBO:0000243"
}
},
{
"id":"MBELLAHI_01731",
"name":"G_MBELLAHI_01731",
"annotation":{
"sbo":"SBO:0000243"
}
},
{
"id":"MBELLAHI_01737",
"name":"G_MBELLAHI_01737",
"annotation":{
"sbo":"SBO:0000243"
}
},
{
"id":"MBELLAHI_02244",
"name":"G_MBELLAHI_02244",
"annotation":{
"sbo":"SBO:0000243"
}
},
{
"id":"MIIGGOHM_01818",
"name":"G_MIIGGOHM_01818",
"annotation":{
"sbo":"SBO:0000243"
}
},
{
"id":"MKJHJGGB_00596",
"name":"G_MKJHJGGB_00596",
"annotation":{
"sbo":"SBO:0000243"
}
},
{
"id":"NGKGKBHB_01583",
"name":"G_NGKGKBHB_01583",
"annotation":{
"sbo":"SBO:0000243"
}
},
{
"id":"NGKGKBHB_01590",
"name":"G_NGKGKBHB_01590",
"annotation":{
"sbo":"SBO:0000243"
}
},
{
"id":"NGKGKBHB_02144",
"name":"G_NGKGKBHB_02144",
"annotation":{
"sbo":"SBO:0000243"
}
},
{
"id":"PFKGGKPM_00463",
"name":"G_PFKGGKPM_00463",
"annotation":{
"sbo":"SBO:0000243"
}
},
{
"id":"OGHJNIPI_00017",
"name":"G_OGHJNIPI_00017",
"annotation":{
"sbo":"SBO:0000243"
}
},
{
"id":"AADJCKDE_00053",
"name":"G_AADJCKDE_00053",
"annotation":{
"sbo":"SBO:0000243"
}
},
{
"id":"AADJCKDE_01749",
"name":"G_AADJCKDE_01749",
"annotation":{
"sbo":"SBO:0000243"
}
},
{
"id":"AAOKDCMC_00491",
"name":"G_AAOKDCMC_00491",
"annotation":{
"sbo":"SBO:0000243"
}
},
{
"id":"AFCAPEGL_00324",
"name":"G_AFCAPEGL_00324",
"annotation":{
"sbo":"SBO:0000243"
}
},
{
"id":"AHCOALGL_02335",
"name":"G_AHCOALGL_02335",
"annotation":{
"sbo":"SBO:0000243"
}
},
{
"id":"AHCOALGL_02455",
"name":"G_AHCOALGL_02455",
"annotation":{
"sbo":"SBO:0000243"
}
},
{
"id":"ANMEFMID_00345",
"name":"G_ANMEFMID_00345",
"annotation":{
"sbo":"SBO:0000243"
}
},
{
"id":"ANMEFMID_02030",
"name":"G_ANMEFMID_02030",
"annotation":{
"sbo":"SBO:0000243"
}
},
{
"id":"APFAOPKF_01010",
"name":"G_APFAOPKF_01010",
"annotation":{
"sbo":"SBO:0000243"
}
},
{
"id":"BAABDPKG_00443",
"name":"G_BAABDPKG_00443",
"annotation":{
"sbo":"SBO:0000243"
}
},
{
"id":"BHEHFGME_01769",
"name":"G_BHEHFGME_01769",
"annotation":{
"sbo":"SBO:0000243"
}
},
{
"id":"BHEHFGME_02680",
"name":"G_BHEHFGME_02680",
"annotation":{
"sbo":"SBO:0000243"
}
},
{
"id":"CPEJFJEE_00312",
"name":"G_CPEJFJEE_00312",
"annotation":{
"sbo":"SBO:0000243"
}
},
{
"id":"DFAHPKFO_00738",
"name":"G_DFAHPKFO_00738",
"annotation":{
"sbo":"SBO:0000243"
}
},
{
"id":"DFAHPKFO_01865",
"name":"G_DFAHPKFO_01865",
"annotation":{
"sbo":"SBO:0000243"
}
},
{
"id":"DMEGDIND_01860",
"name":"G_DMEGDIND_01860",
"annotation":{
"sbo":"SBO:0000243"
}
},
{
"id":"DPCHFCIL_00769",
"name":"G_DPCHFCIL_00769",
"annotation":{
"sbo":"SBO:0000243"
}
},
{
"id":"DPCHFCIL_02030",
"name":"G_DPCHFCIL_02030",
"annotation":{
"sbo":"SBO:0000243"
}
},
{
"id":"FGNMBPGD_00847",
"name":"G_FGNMBPGD_00847",
"annotation":{
"sbo":"SBO:0000243"
}
},
{
"id":"FOGCDDDM_00483",
"name":"G_FOGCDDDM_00483",
"annotation":{
"sbo":"SBO:0000243"
}
},
{
"id":"GNIJCGBL_00074",
"name":"G_GNIJCGBL_00074",
"annotation":{
"sbo":"SBO:0000243"
}
},
{
"id":"GNIJCGBL_01745",
"name":"G_GNIJCGBL_01745",
"annotation":{
"sbo":"SBO:0000243"
}
},
{
"id":"HGMIPLML_00745",
"name":"G_HGMIPLML_00745",
"annotation":{
"sbo":"SBO:0000243"
}
},
{
"id":"ICGDBFIJ_00777",
"name":"G_ICGDBFIJ_00777",
"annotation":{
"sbo":"SBO:0000243"
}
},
{
"id":"JBMFNEJG_01781",
"name":"G_JBMFNEJG_01781",
"annotation":{
"sbo":"SBO:0000243"
}
},
{
"id":"JNFOEHBF_00686",
"name":"G_JNFOEHBF_00686",
"annotation":{
"sbo":"SBO:0000243"
}
},
{
"id":"JNFOEHBF_01869",
"name":"G_JNFOEHBF_01869",
"annotation":{
"sbo":"SBO:0000243"
}
},
{
"id":"JOGFIKJM_00906",
"name":"G_JOGFIKJM_00906",
"annotation":{
"sbo":"SBO:0000243"
}
},
{
"id":"KEKAOGAH_01111",
"name":"G_KEKAOGAH_01111",
"annotation":{
"sbo":"SBO:0000243"
}
},
{
"id":"LCBLFBPA_00049",
"name":"G_LCBLFBPA_00049",
"annotation":{
"sbo":"SBO:0000243"
}
},
{
"id":"LCBLFBPA_01772",
"name":"G_LCBLFBPA_01772",
"annotation":{
"sbo":"SBO:0000243"
}
},
{
"id":"MBELLAHI_00355",
"name":"G_MBELLAHI_00355",
"annotation":{
"sbo":"SBO:0000243"
}
},
{
"id":"MHEPMNFG_00139",
"name":"G_MHEPMNFG_00139",
"annotation":{
"sbo":"SBO:0000243"
}
},
{
"id":"MIIGGOHM_02825",
"name":"G_MIIGGOHM_02825",
"annotation":{
"sbo":"SBO:0000243"
}
},
{
"id":"NGKGKBHB_00306",
"name":"G_NGKGKBHB_00306",
"annotation":{
"sbo":"SBO:0000243"
}
},
{
"id":"OBJOJNBG_01349",
"name":"G_OBJOJNBG_01349",
"annotation":{
"sbo":"SBO:0000243"
}
},
{
"id":"OBJOJNBG_01394",
"name":"G_OBJOJNBG_01394",
"annotation":{
"sbo":"SBO:0000243"
}
},
{
"id":"OGHJNIPI_00016",
"name":"G_OGHJNIPI_00016",
"annotation":{
"sbo":"SBO:0000243"
}
},
{
"id":"OIEDPNMK_00218",
"name":"G_OIEDPNMK_00218",
"annotation":{
"sbo":"SBO:0000243"
}
},
{
"id":"OIEDPNMK_00271",
"name":"G_OIEDPNMK_00271",
"annotation":{
"sbo":"SBO:0000243"
}
},
{
"id":"PFKGGKPM_01772",
"name":"G_PFKGGKPM_01772",
"annotation":{
"sbo":"SBO:0000243"
}
},
{
"id":"POKNAFJD_01020",
"name":"G_POKNAFJD_01020",
"annotation":{
"sbo":"SBO:0000243"
}
},
{
"id":"GAP",
"name":"G_GAP",
"annotation":{
"sbo":"SBO:0000243"
}
},
{
"id":"AADJCKDE_00442",
"name":"G_AADJCKDE_00442",
"annotation":{
"sbo":"SBO:0000243"
}
},
{
"id":"AAOKDCMC_00504",
"name":"G_AAOKDCMC_00504",
"annotation":{
"sbo":"SBO:0000243"
}
},
{
"id":"AFCAPEGL_00082",
"name":"G_AFCAPEGL_00082",
"annotation":{
"sbo":"SBO:0000243"
}
},
{
"id":"AHCOALGL_02118",
"name":"G_AHCOALGL_02118",
"annotation":{
"sbo":"SBO:0000243"
}
},
{
"id":"ANMEFMID_00708",
"name":"G_ANMEFMID_00708",
"annotation":{
"sbo":"SBO:0000243"
}
},
{
"id":"APFAOPKF_01649",
"name":"G_APFAOPKF_01649",
"annotation":{
"sbo":"SBO:0000243"
}
},
{
"id":"BAABDPKG_01221",
"name":"G_BAABDPKG_01221",
"annotation":{
"sbo":"SBO:0000243"
}
},
{
"id":"BHEHFGME_01106",
"name":"G_BHEHFGME_01106",
"annotation":{
"sbo":"SBO:0000243"
}
},
{
"id":"BHGLEHHL_01765",
"name":"G_BHGLEHHL_01765",
"annotation":{
"sbo":"SBO:0000243"
}
},
{
"id":"BHOLABCC_01363",
"name":"G_BHOLABCC_01363",
"annotation":{
"sbo":"SBO:0000243"
}
},
{
"id":"BIFGHFOA_00531",
"name":"G_BIFGHFOA_00531",
"annotation":{
"sbo":"SBO:0000243"
}
},
{
"id":"CPEJFJEE_02424",
"name":"G_CPEJFJEE_02424",
"annotation":{
"sbo":"SBO:0000243"
}
},
{
"id":"DFAHPKFO_02567",
"name":"G_DFAHPKFO_02567",
"annotation":{
"sbo":"SBO:0000243"
}
},
{
"id":"DMEGDIND_00088",
"name":"G_DMEGDIND_00088",
"annotation":{
"sbo":"SBO:0000243"
}
},
{
"id":"DPCHFCIL_02677",
"name":"G_DPCHFCIL_02677",
"annotation":{
"sbo":"SBO:0000243"
}
},
{
"id":"ECIKPBKD_01668",
"name":"G_ECIKPBKD_01668",
"annotation":{
"sbo":"SBO:0000243"
}
},
{
"id":"EECFPPOL_00780",
"name":"G_EECFPPOL_00780",
"annotation":{
"sbo":"SBO:0000243"
}
},
{
"id":"FGNMBPGD_01166",
"name":"G_FGNMBPGD_01166",
"annotation":{
"sbo":"SBO:0000243"
}
},
{
"id":"FMNKJPOB_00675",
"name":"G_FMNKJPOB_00675",
"annotation":{
"sbo":"SBO:0000243"
}
},
{
"id":"FNFAPHNP_00320",
"name":"G_FNFAPHNP_00320",
"annotation":{
"sbo":"SBO:0000243"
}
},
{
"id":"FOGCDDDM_00243",
"name":"G_FOGCDDDM_00243",
"annotation":{
"sbo":"SBO:0000243"
}
},
{
"id":"GNIJCGBL_00423",
"name":"G_GNIJCGBL_00423",
"annotation":{
"sbo":"SBO:0000243"
}
},
{
"id":"GOMLJNCP_00317",
"name":"G_GOMLJNCP_00317",
"annotation":{
"sbo":"SBO:0000243"
}
},
{
"id":"GPCJPBPA_00284",
"name":"G_GPCJPBPA_00284",
"annotation":{
"sbo":"SBO:0000243"
}
},
{
"id":"HGMIPLML_01668",
"name":"G_HGMIPLML_01668",
"annotation":{
"sbo":"SBO:0000243"
}
},
{
"id":"IENDELEM_00304",
"name":"G_IENDELEM_00304",
"annotation":{
"sbo":"SBO:0000243"
}
},
{
"id":"JBMFNEJG_01078",
"name":"G_JBMFNEJG_01078",
"annotation":{
"sbo":"SBO:0000243"
}
},
{
"id":"JNFOEHBF_02478",
"name":"G_JNFOEHBF_02478",
"annotation":{
"sbo":"SBO:0000243"
}
},
{
"id":"JOGFIKJM_01601",
"name":"G_JOGFIKJM_01601",
"annotation":{
"sbo":"SBO:0000243"
}
},
{
"id":"JONNHBLJ_00301",
"name":"G_JONNHBLJ_00301",
"annotation":{
"sbo":"SBO:0000243"
}
},
{
"id":"JPLCGJLI_01931",
"name":"G_JPLCGJLI_01931",
"annotation":{
"sbo":"SBO:0000243"
}
},
{
"id":"LCBLFBPA_00432",
"name":"G_LCBLFBPA_00432",
"annotation":{
"sbo":"SBO:0000243"
}
},
{
"id":"MAHMJAGI_00264",
"name":"G_MAHMJAGI_00264",
"annotation":{
"sbo":"SBO:0000243"
}
},
{
"id":"MBELLAHI_02706",
"name":"G_MBELLAHI_02706",
"annotation":{
"sbo":"SBO:0000243"
}
},
{
"id":"MHEPMNFG_00272",
"name":"G_MHEPMNFG_00272",
"annotation":{
"sbo":"SBO:0000243"
}
},
{
"id":"MIIGGOHM_01742",
"name":"G_MIIGGOHM_01742",
"annotation":{
"sbo":"SBO:0000243"
}
},
{
"id":"MKJHJGGB_00150",
"name":"G_MKJHJGGB_00150",
"annotation":{
"sbo":"SBO:0000243"
}
},
{
"id":"NEDKIGBH_00261",
"name":"G_NEDKIGBH_00261",
"annotation":{
"sbo":"SBO:0000243"
}
},
{
"id":"NGKGKBHB_02805",
"name":"G_NGKGKBHB_02805",
"annotation":{
"sbo":"SBO:0000243"
}
},
{
"id":"OACJPCLC_01526",
"name":"G_OACJPCLC_01526",
"annotation":{
"sbo":"SBO:0000243"
}
},
{
"id":"OBJOJNBG_00405",
"name":"G_OBJOJNBG_00405",
"annotation":{
"sbo":"SBO:0000243"
}
},
{
"id":"OGHJNIPI_01873",
"name":"G_OGHJNIPI_01873",
"annotation":{
"sbo":"SBO:0000243"
}
},
{
"id":"OIEDPNMK_00462",
"name":"G_OIEDPNMK_00462",
"annotation":{
"sbo":"SBO:0000243"
}
},
{
"id":"OKKFCCGN_01761",
"name":"G_OKKFCCGN_01761",
"annotation":{
"sbo":"SBO:0000243"
}
},
{
"id":"PFKGGKPM_00697",
"name":"G_PFKGGKPM_00697",
"annotation":{
"sbo":"SBO:0000243"
}
},
{
"id":"POKNAFJD_00288",
"name":"G_POKNAFJD_00288",
"annotation":{
"sbo":"SBO:0000243"
}
},
{
"id":"AADJCKDE_01347",
"name":"G_AADJCKDE_01347",
"annotation":{
"sbo":"SBO:0000243"
}
},
{
"id":"AAOKDCMC_01014",
"name":"G_AAOKDCMC_01014",
"annotation":{
"sbo":"SBO:0000243"
}
},
{
"id":"AFCAPEGL_01524",
"name":"G_AFCAPEGL_01524",
"annotation":{
"sbo":"SBO:0000243"
}
},
{
"id":"AHCOALGL_00208",
"name":"G_AHCOALGL_00208",
"annotation":{
"sbo":"SBO:0000243"
}
},
{
"id":"ANMEFMID_02431",
"name":"G_ANMEFMID_02431",
"annotation":{
"sbo":"SBO:0000243"
}
},
{
"id":"APFAOPKF_01405",
"name":"G_APFAOPKF_01405",
"annotation":{
"sbo":"SBO:0000243"
}
},
{
"id":"BAABDPKG_01355",
"name":"G_BAABDPKG_01355",
"annotation":{
"sbo":"SBO:0000243"
}
},
{
"id":"BHEHFGME_00931",
"name":"G_BHEHFGME_00931",
"annotation":{
"sbo":"SBO:0000243"
}
},
{
"id":"BHGLEHHL_00940",
"name":"G_BHGLEHHL_00940",
"annotation":{
"sbo":"SBO:0000243"
}
},
{
"id":"BHOLABCC_01073",
"name":"G_BHOLABCC_01073",
"annotation":{
"sbo":"SBO:0000243"
}
},
{
"id":"BIFGHFOA_01304",
"name":"G_BIFGHFOA_01304",
"annotation":{
"sbo":"SBO:0000243"
}
},
{
"id":"CPEJFJEE_01324",
"name":"G_CPEJFJEE_01324",
"annotation":{
"sbo":"SBO:0000243"
}
},
{
"id":"DFAHPKFO_01696",
"name":"G_DFAHPKFO_01696",
"annotation":{
"sbo":"SBO:0000243"
}
},
{
"id":"DMEGDIND_00768",
"name":"G_DMEGDIND_00768",
"annotation":{
"sbo":"SBO:0000243"
}
},
{
"id":"DPCHFCIL_01866",
"name":"G_DPCHFCIL_01866",
"annotation":{
"sbo":"SBO:0000243"
}
},
{
"id":"ECIKPBKD_01113",
"name":"G_ECIKPBKD_01113",
"annotation":{
"sbo":"SBO:0000243"
}
},
{
"id":"EECFPPOL_00411",
"name":"G_EECFPPOL_00411",
"annotation":{
"sbo":"SBO:0000243"
}
},
{
"id":"FGNMBPGD_00140",
"name":"G_FGNMBPGD_00140",
"annotation":{
"sbo":"SBO:0000243"
}
},
{
"id":"FNFAPHNP_01391",
"name":"G_FNFAPHNP_01391",
"annotation":{
"sbo":"SBO:0000243"
}
},
{
"id":"FOGCDDDM_01508",
"name":"G_FOGCDDDM_01508",
"annotation":{
"sbo":"SBO:0000243"
}
},
{
"id":"GNIJCGBL_01349",
"name":"G_GNIJCGBL_01349",
"annotation":{
"sbo":"SBO:0000243"
}
},
{
"id":"GOMLJNCP_01352",
"name":"G_GOMLJNCP_01352",
"annotation":{
"sbo":"SBO:0000243"
}
},
{
"id":"GPCJPBPA_01714",
"name":"G_GPCJPBPA_01714",
"annotation":{
"sbo":"SBO:0000243"
}
},
{
"id":"HGMIPLML_01791",
"name":"G_HGMIPLML_01791",
"annotation":{
"sbo":"SBO:0000243"
}
},
{
"id":"ICGDBFIJ_00594",
"name":"G_ICGDBFIJ_00594",
"annotation":{
"sbo":"SBO:0000243"
}
},
{
"id":"IENDELEM_01703",
"name":"G_IENDELEM_01703",
"annotation":{
"sbo":"SBO:0000243"
}
},
{
"id":"JBMFNEJG_00819",
"name":"G_JBMFNEJG_00819",
"annotation":{
"sbo":"SBO:0000243"
}
},
{
"id":"JNFOEHBF_01697",
"name":"G_JNFOEHBF_01697",
"annotation":{
"sbo":"SBO:0000243"
}
},
{
"id":"JOGFIKJM_01464",
"name":"G_JOGFIKJM_01464",
"annotation":{
"sbo":"SBO:0000243"
}
},
{
"id":"JONNHBLJ_00900",
"name":"G_JONNHBLJ_00900",
"annotation":{
"sbo":"SBO:0000243"
}
},
{
"id":"JPLCGJLI_00790",
"name":"G_JPLCGJLI_00790",
"annotation":{
"sbo":"SBO:0000243"
}
},
{
"id":"JPLCGJLI_01316",
"name":"G_JPLCGJLI_01316",
"annotation":{
"sbo":"SBO:0000243"
}
},
{
"id":"LCBLFBPA_01372",
"name":"G_LCBLFBPA_01372",
"annotation":{
"sbo":"SBO:0000243"
}
},
{
"id":"LIJCHFOB_00733",
"name":"G_LIJCHFOB_00733",
"annotation":{
"sbo":"SBO:0000243"
}
},
{
"id":"MAHMJAGI_01399",
"name":"G_MAHMJAGI_01399",
"annotation":{
"sbo":"SBO:0000243"
}
},
{
"id":"MBELLAHI_02383",
"name":"G_MBELLAHI_02383",
"annotation":{
"sbo":"SBO:0000243"
}
},
{
"id":"MHEPMNFG_01352",
"name":"G_MHEPMNFG_01352",
"annotation":{
"sbo":"SBO:0000243"
}
},
{
"id":"MIIGGOHM_00855",
"name":"G_MIIGGOHM_00855",
"annotation":{
"sbo":"SBO:0000243"
}
},
{
"id":"MKJHJGGB_00209",
"name":"G_MKJHJGGB_00209",
"annotation":{
"sbo":"SBO:0000243"
}
},
{
"id":"NEDKIGBH_01502",
"name":"G_NEDKIGBH_01502",
"annotation":{
"sbo":"SBO:0000243"
}
},
{
"id":"NGKGKBHB_02279",
"name":"G_NGKGKBHB_02279",
"annotation":{
"sbo":"SBO:0000243"
}
},
{
"id":"OACJPCLC_00582",
"name":"G_OACJPCLC_00582",
"annotation":{
"sbo":"SBO:0000243"
}
},
{
"id":"OBJOJNBG_00622",
"name":"G_OBJOJNBG_00622",
"annotation":{
"sbo":"SBO:0000243"
}
},
{
"id":"OGHJNIPI_01494",
"name":"G_OGHJNIPI_01494",
"annotation":{
"sbo":"SBO:0000243"
}
},
{
"id":"OIEDPNMK_00675",
"name":"G_OIEDPNMK_00675",
"annotation":{
"sbo":"SBO:0000243"
}
},
{
"id":"OKKFCCGN_01521",
"name":"G_OKKFCCGN_01521",
"annotation":{
"sbo":"SBO:0000243"
}
},
{
"id":"PFKGGKPM_02425",
"name":"G_PFKGGKPM_02425",
"annotation":{
"sbo":"SBO:0000243"
}
},
{
"id":"POKNAFJD_01491",
"name":"G_POKNAFJD_01491",
"annotation":{
"sbo":"SBO:0000243"
}
},
{
"id":"AADJCKDE_01552",
"name":"G_AADJCKDE_01552",
"annotation":{
"sbo":"SBO:0000243"
}
},
{
"id":"ANMEFMID_02221",
"name":"G_ANMEFMID_02221",
"annotation":{
"sbo":"SBO:0000243"
}
},
{
"id":"GNIJCGBL_01557",
"name":"G_GNIJCGBL_01557",
"annotation":{
"sbo":"SBO:0000243"
}
},
{
"id":"LCBLFBPA_01597",
"name":"G_LCBLFBPA_01597",
"annotation":{
"sbo":"SBO:0000243"
}
},
{
"id":"AAOKDCMC_00277",
"name":"G_AAOKDCMC_00277",
"annotation":{
"sbo":"SBO:0000243"
}
},
{
"id":"AHCOALGL_01513",
"name":"G_AHCOALGL_01513",
"annotation":{
"sbo":"SBO:0000243"
}
},
{
"id":"APFAOPKF_00083",
"name":"G_APFAOPKF_00083",
"annotation":{
"sbo":"SBO:0000243"
}
},
{
"id":"BHEHFGME_02057",
"name":"G_BHEHFGME_02057",
"annotation":{
"sbo":"SBO:0000243"
}
},
{
"id":"BHGLEHHL_00956",
"name":"G_BHGLEHHL_00956",
"annotation":{
"sbo":"SBO:0000243"
}
},
{
"id":"BHOLABCC_01085",
"name":"G_BHOLABCC_01085",
"annotation":{
"sbo":"SBO:0000243"
}
},
{
"id":"BIFGHFOA_01863",
"name":"G_BIFGHFOA_01863",
"annotation":{
"sbo":"SBO:0000243"
}
},
{
"id":"DFAHPKFO_02226",
"name":"G_DFAHPKFO_02226",
"annotation":{
"sbo":"SBO:0000243"
}
},
{
"id":"DMEGDIND_01598",
"name":"G_DMEGDIND_01598",
"annotation":{
"sbo":"SBO:0000243"
}
},
{
"id":"DPCHFCIL_02342",
"name":"G_DPCHFCIL_02342",
"annotation":{
"sbo":"SBO:0000243"
}
},
{
"id":"EECFPPOL_00612",
"name":"G_EECFPPOL_00612",
"annotation":{
"sbo":"SBO:0000243"
}
},
{
"id":"EECFPPOL_00613",
"name":"G_EECFPPOL_00613",
"annotation":{
"sbo":"SBO:0000243"
}
},
{
"id":"FNFAPHNP_01365",
"name":"G_FNFAPHNP_01365",
"annotation":{
"sbo":"SBO:0000243"
}
},
{
"id":"GOMLJNCP_01329",
"name":"G_GOMLJNCP_01329",
"annotation":{
"sbo":"SBO:0000243"
}
},
{
"id":"GPCJPBPA_01726",
"name":"G_GPCJPBPA_01726",
"annotation":{
"sbo":"SBO:0000243"
}
},
{
"id":"IENDELEM_01898",
"name":"G_IENDELEM_01898",
"annotation":{
"sbo":"SBO:0000243"
}
},
{
"id":"JNFOEHBF_02168",
"name":"G_JNFOEHBF_02168",
"annotation":{
"sbo":"SBO:0000243"
}
},
{
"id":"KEKAOGAH_01466",
"name":"G_KEKAOGAH_01466",
"annotation":{
"sbo":"SBO:0000243"
}
},
{
"id":"LIJCHFOB_01383",
"name":"G_LIJCHFOB_01383",
"annotation":{
"sbo":"SBO:0000243"
}
},
{
"id":"MAHMJAGI_01410",
"name":"G_MAHMJAGI_01410",
"annotation":{
"sbo":"SBO:0000243"
}
},
{
"id":"MIIGGOHM_02529",
"name":"G_MIIGGOHM_02529",
"annotation":{
"sbo":"SBO:0000243"
}
},
{
"id":"NEDKIGBH_01515",
"name":"G_NEDKIGBH_01515",
"annotation":{
"sbo":"SBO:0000243"
}
},
{
"id":"OKKFCCGN_01531",
"name":"G_OKKFCCGN_01531",
"annotation":{
"sbo":"SBO:0000243"
}
},
{
"id":"PFKGGKPM_02518",
"name":"G_PFKGGKPM_02518",
"annotation":{
"sbo":"SBO:0000243"
}
},
{
"id":"POKNAFJD_01502",
"name":"G_POKNAFJD_01502",
"annotation":{
"sbo":"SBO:0000243"
}
},
{
"id":"BHEHFGME_02453",
"name":"G_BHEHFGME_02453",
"annotation":{
"sbo":"SBO:0000243"
}
},
{
"id":"DPCHFCIL_00426",
"name":"G_DPCHFCIL_00426",
"annotation":{
"sbo":"SBO:0000243"
}
},
{
"id":"FNFAPHNP_01587",
"name":"G_FNFAPHNP_01587",
"annotation":{
"sbo":"SBO:0000243"
}
},
{
"id":"GOMLJNCP_01555",
"name":"G_GOMLJNCP_01555",
"annotation":{
"sbo":"SBO:0000243"
}
},
{
"id":"JNFOEHBF_00419",
"name":"G_JNFOEHBF_00419",
"annotation":{
"sbo":"SBO:0000243"
}
},
{
"id":"MAHMJAGI_01502",
"name":"G_MAHMJAGI_01502",
"annotation":{
"sbo":"SBO:0000243"
}
},
{
"id":"MIIGGOHM_01887",
"name":"G_MIIGGOHM_01887",
"annotation":{
"sbo":"SBO:0000243"
}
},
{
"id":"POKNAFJD_01568",
"name":"G_POKNAFJD_01568",
"annotation":{
"sbo":"SBO:0000243"
}
},
{
"id":"BAABDPKG_00120",
"name":"G_BAABDPKG_00120",
"annotation":{
"sbo":"SBO:0000243"
}
},
{
"id":"HGMIPLML_00384",
"name":"G_HGMIPLML_00384",
"annotation":{
"sbo":"SBO:0000243"
}
},
{
"id":"JBMFNEJG_00122",
"name":"G_JBMFNEJG_00122",
"annotation":{
"sbo":"SBO:0000243"
}
},
{
"id":"MHEPMNFG_01872",
"name":"G_MHEPMNFG_01872",
"annotation":{
"sbo":"SBO:0000243"
}
},
{
"id":"OGHJNIPI_00376",
"name":"G_OGHJNIPI_00376",
"annotation":{
"sbo":"SBO:0000243"
}
},
{
"id":"PFKGGKPM_00233",
"name":"G_PFKGGKPM_00233",
"annotation":{
"sbo":"SBO:0000243"
}
},
{
"id":"BAABDPKG_00136",
"name":"G_BAABDPKG_00136",
"annotation":{
"sbo":"SBO:0000243"
}
},
{
"id":"HGMIPLML_00368",
"name":"G_HGMIPLML_00368",
"annotation":{
"sbo":"SBO:0000243"
}
},
{
"id":"JBMFNEJG_00138",
"name":"G_JBMFNEJG_00138",
"annotation":{
"sbo":"SBO:0000243"
}
},
{
"id":"MHEPMNFG_01856",
"name":"G_MHEPMNFG_01856",
"annotation":{
"sbo":"SBO:0000243"
}
},
{
"id":"OGHJNIPI_00392",
"name":"G_OGHJNIPI_00392",
"annotation":{
"sbo":"SBO:0000243"
}
},
{
"id":"PFKGGKPM_00217",
"name":"G_PFKGGKPM_00217",
"annotation":{
"sbo":"SBO:0000243"
}
},
{
"id":"AADJCKDE_02859",
"name":"G_AADJCKDE_02859",
"annotation":{
"sbo":"SBO:0000243"
}
},
{
"id":"ANMEFMID_00016",
"name":"G_ANMEFMID_00016",
"annotation":{
"sbo":"SBO:0000243"
}
},
{
"id":"APFAOPKF_00085",
"name":"G_APFAOPKF_00085",
"annotation":{
"sbo":"SBO:0000243"
}
},
{
"id":"APFAOPKF_01705",
"name":"G_APFAOPKF_01705",
"annotation":{
"sbo":"SBO:0000243"
}
},
{
"id":"BHGLEHHL_00966",
"name":"G_BHGLEHHL_00966",
"annotation":{
"sbo":"SBO:0000243"
}
},
{
"id":"FGNMBPGD_01367",
"name":"G_FGNMBPGD_01367",
"annotation":{
"sbo":"SBO:0000243"
}
},
{
"id":"FGNMBPGD_01368",
"name":"G_FGNMBPGD_01368",
"annotation":{
"sbo":"SBO:0000243"
}
},
{
"id":"GNIJCGBL_02773",
"name":"G_GNIJCGBL_02773",
"annotation":{
"sbo":"SBO:0000243"
}
},
{
"id":"GOMLJNCP_01987",
"name":"G_GOMLJNCP_01987",
"annotation":{
"sbo":"SBO:0000243"
}
},
{
"id":"JONNHBLJ_00669",
"name":"G_JONNHBLJ_00669",
"annotation":{
"sbo":"SBO:0000243"
}
},
{
"id":"LCBLFBPA_02818",
"name":"G_LCBLFBPA_02818",
"annotation":{
"sbo":"SBO:0000243"
}
},
{
"id":"OBJOJNBG_00960",
"name":"G_OBJOJNBG_00960",
"annotation":{
"sbo":"SBO:0000243"
}
},
{
"id":"OIEDPNMK_01085",
"name":"G_OIEDPNMK_01085",
"annotation":{
"sbo":"SBO:0000243"
}
},
{
"id":"PFKGGKPM_00866",
"name":"G_PFKGGKPM_00866",
"annotation":{
"sbo":"SBO:0000243"
}
},
{
"id":"PFKGGKPM_02516",
"name":"G_PFKGGKPM_02516",
"annotation":{
"sbo":"SBO:0000243"
}
},
{
"id":"AHCOALGL_00963",
"name":"G_AHCOALGL_00963",
"annotation":{
"sbo":"SBO:0000243"
}
},
{
"id":"APFAOPKF_01470",
"name":"G_APFAOPKF_01470",
"annotation":{
"sbo":"SBO:0000243"
}
},
{
"id":"BHEHFGME_00072",
"name":"G_BHEHFGME_00072",
"annotation":{
"sbo":"SBO:0000243"
}
},
{
"id":"BHGLEHHL_00018",
"name":"G_BHGLEHHL_00018",
"annotation":{
"sbo":"SBO:0000243"
}
},
{
"id":"BHOLABCC_00191",
"name":"G_BHOLABCC_00191",
"annotation":{
"sbo":"SBO:0000243"
}
},
{
"id":"BIFGHFOA_01813",
"name":"G_BIFGHFOA_01813",
"annotation":{
"sbo":"SBO:0000243"
}
},
{
"id":"DFAHPKFO_00923",
"name":"G_DFAHPKFO_00923",
"annotation":{
"sbo":"SBO:0000243"
}
},
{
"id":"DPCHFCIL_01001",
"name":"G_DPCHFCIL_01001",
"annotation":{
"sbo":"SBO:0000243"
}
},
{
"id":"EECFPPOL_01456",
"name":"G_EECFPPOL_01456",
"annotation":{
"sbo":"SBO:0000243"
}
},
{
"id":"FGNMBPGD_00442",
"name":"G_FGNMBPGD_00442",
"annotation":{
"sbo":"SBO:0000243"
}
},
{
"id":"FMNKJPOB_00717",
"name":"G_FMNKJPOB_00717",
"annotation":{
"sbo":"SBO:0000243"
}
},
{
"id":"FNFAPHNP_00526",
"name":"G_FNFAPHNP_00526",
"annotation":{
"sbo":"SBO:0000243"
}
},
{
"id":"GOMLJNCP_00530",
"name":"G_GOMLJNCP_00530",
"annotation":{
"sbo":"SBO:0000243"
}
},
{
"id":"GPCJPBPA_00702",
"name":"G_GPCJPBPA_00702",
"annotation":{
"sbo":"SBO:0000243"
}
},
{
"id":"IENDELEM_00765",
"name":"G_IENDELEM_00765",
"annotation":{
"sbo":"SBO:0000243"
}
},
{
"id":"JNFOEHBF_00857",
"name":"G_JNFOEHBF_00857",
"annotation":{
"sbo":"SBO:0000243"
}
},
{
"id":"LIJCHFOB_01222",
"name":"G_LIJCHFOB_01222",
"annotation":{
"sbo":"SBO:0000243"
}
},
{
"id":"MIIGGOHM_00082",
"name":"G_MIIGGOHM_00082",
"annotation":{
"sbo":"SBO:0000243"
}
},
{
"id":"NEDKIGBH_00673",
"name":"G_NEDKIGBH_00673",
"annotation":{
"sbo":"SBO:0000243"
}
},
{
"id":"OKKFCCGN_00225",
"name":"G_OKKFCCGN_00225",
"annotation":{
"sbo":"SBO:0000243"
}
},
{
"id":"PFKGGKPM_01624",
"name":"G_PFKGGKPM_01624",
"annotation":{
"sbo":"SBO:0000243"
}
},
{
"id":"BAABDPKG_01549",
"name":"G_BAABDPKG_01549",
"annotation":{
"sbo":"SBO:0000243"
}
},
{
"id":"BHGLEHHL_01218",
"name":"G_BHGLEHHL_01218",
"annotation":{
"sbo":"SBO:0000243"
}
},
{
"id":"BHOLABCC_01629",
"name":"G_BHOLABCC_01629",
"annotation":{
"sbo":"SBO:0000243"
}
},
{
"id":"BIFGHFOA_00124",
"name":"G_BIFGHFOA_00124",
"annotation":{
"sbo":"SBO:0000243"
}
},
{
"id":"EECFPPOL_00885",
"name":"G_EECFPPOL_00885",
"annotation":{
"sbo":"SBO:0000243"
}
},
{
"id":"FMNKJPOB_00423",
"name":"G_FMNKJPOB_00423",
"annotation":{
"sbo":"SBO:0000243"
}
},
{
"id":"FNFAPHNP_02010",
"name":"G_FNFAPHNP_02010",
"annotation":{
"sbo":"SBO:0000243"
}
},
{
"id":"GOMLJNCP_02001",
"name":"G_GOMLJNCP_02001",
"annotation":{
"sbo":"SBO:0000243"
}
},
{
"id":"GPCJPBPA_02139",
"name":"G_GPCJPBPA_02139",
"annotation":{
"sbo":"SBO:0000243"
}
},
{
"id":"HGMIPLML_00169",
"name":"G_HGMIPLML_00169",
"annotation":{
"sbo":"SBO:0000243"
}
},
{
"id":"IENDELEM_02242",
"name":"G_IENDELEM_02242",
"annotation":{
"sbo":"SBO:0000243"
}
},
{
"id":"JBMFNEJG_01899",
"name":"G_JBMFNEJG_01899",
"annotation":{
"sbo":"SBO:0000243"
}
},
{
"id":"JONNHBLJ_02037",
"name":"G_JONNHBLJ_02037",
"annotation":{
"sbo":"SBO:0000243"
}
},
{
"id":"LIJCHFOB_00762",
"name":"G_LIJCHFOB_00762",
"annotation":{
"sbo":"SBO:0000243"
}
},
{
"id":"MAHMJAGI_01869",
"name":"G_MAHMJAGI_01869",
"annotation":{
"sbo":"SBO:0000243"
}
},
{
"id":"MHEPMNFG_01650",
"name":"G_MHEPMNFG_01650",
"annotation":{
"sbo":"SBO:0000243"
}
},
{
"id":"NEDKIGBH_01920",
"name":"G_NEDKIGBH_01920",
"annotation":{
"sbo":"SBO:0000243"
}
},
{
"id":"OGHJNIPI_00772",
"name":"G_OGHJNIPI_00772",
"annotation":{
"sbo":"SBO:0000243"
}
},
{
"id":"OKKFCCGN_00886",
"name":"G_OKKFCCGN_00886",
"annotation":{
"sbo":"SBO:0000243"
}
},
{
"id":"PFKGGKPM_01768",
"name":"G_PFKGGKPM_01768",
"annotation":{
"sbo":"SBO:0000243"
}
},
{
"id":"POKNAFJD_01938",
"name":"G_POKNAFJD_01938",
"annotation":{
"sbo":"SBO:0000243"
}
},
{
"id":"AHCOALGL_01677",
"name":"G_AHCOALGL_01677",
"annotation":{
"sbo":"SBO:0000243"
}
},
{
"id":"BHEHFGME_01646",
"name":"G_BHEHFGME_01646",
"annotation":{
"sbo":"SBO:0000243"
}
},
{
"id":"DFAHPKFO_00185",
"name":"G_DFAHPKFO_00185",
"annotation":{
"sbo":"SBO:0000243"
}
},
{
"id":"DPCHFCIL_00144",
"name":"G_DPCHFCIL_00144",
"annotation":{
"sbo":"SBO:0000243"
}
},
{
"id":"JNFOEHBF_00170",
"name":"G_JNFOEHBF_00170",
"annotation":{
"sbo":"SBO:0000243"
}
},
{
"id":"MBELLAHI_01148",
"name":"G_MBELLAHI_01148",
"annotation":{
"sbo":"SBO:0000243"
}
},
{
"id":"MIIGGOHM_01125",
"name":"G_MIIGGOHM_01125",
"annotation":{
"sbo":"SBO:0000243"
}
},
{
"id":"BAABDPKG_00143",
"name":"G_BAABDPKG_00143",
"annotation":{
"sbo":"SBO:0000243"
}
},
{
"id":"CPEJFJEE_00473",
"name":"G_CPEJFJEE_00473",
"annotation":{
"sbo":"SBO:0000243"
}
},
{
"id":"CPEJFJEE_02321",
"name":"G_CPEJFJEE_02321",
"annotation":{
"sbo":"SBO:0000243"
}
},
{
"id":"HGMIPLML_00361",
"name":"G_HGMIPLML_00361",
"annotation":{
"sbo":"SBO:0000243"
}
},
{
"id":"JBMFNEJG_00145",
"name":"G_JBMFNEJG_00145",
"annotation":{
"sbo":"SBO:0000243"
}
},
{
"id":"MBELLAHI_00525",
"name":"G_MBELLAHI_00525",
"annotation":{
"sbo":"SBO:0000243"
}
},
{
"id":"MHEPMNFG_01849",
"name":"G_MHEPMNFG_01849",
"annotation":{
"sbo":"SBO:0000243"
}
},
{
"id":"NGKGKBHB_00466",
"name":"G_NGKGKBHB_00466",
"annotation":{
"sbo":"SBO:0000243"
}
},
{
"id":"OGHJNIPI_00399",
"name":"G_OGHJNIPI_00399",
"annotation":{
"sbo":"SBO:0000243"
}
},
{
"id":"PFKGGKPM_00209",
"name":"G_PFKGGKPM_00209",
"annotation":{
"sbo":"SBO:0000243"
}
},
{
"id":"AAOKDCMC_01439",
"name":"G_AAOKDCMC_01439",
"annotation":{
"sbo":"SBO:0000243"
}
},
{
"id":"AFCAPEGL_00563",
"name":"G_AFCAPEGL_00563",
"annotation":{
"sbo":"SBO:0000243"
}
},
{
"id":"AHCOALGL_00449",
"name":"G_AHCOALGL_00449",
"annotation":{
"sbo":"SBO:0000243"
}
},
{
"id":"AHCOALGL_00590",
"name":"G_AHCOALGL_00590",
"annotation":{
"sbo":"SBO:0000243"
}
},
{
"id":"ANMEFMID_00776",
"name":"G_ANMEFMID_00776",
"annotation":{
"sbo":"SBO:0000243"
}
},
{
"id":"APFAOPKF_00807",
"name":"G_APFAOPKF_00807",
"annotation":{
"sbo":"SBO:0000243"
}
},
{
"id":"BAABDPKG_00731",
"name":"G_BAABDPKG_00731",
"annotation":{
"sbo":"SBO:0000243"
}
},
{
"id":"BHEHFGME_00389",
"name":"G_BHEHFGME_00389",
"annotation":{
"sbo":"SBO:0000243"
}
},
{
"id":"BHEHFGME_00534",
"name":"G_BHEHFGME_00534",
"annotation":{
"sbo":"SBO:0000243"
}
},
{
"id":"BHGLEHHL_00198",
"name":"G_BHGLEHHL_00198",
"annotation":{
"sbo":"SBO:0000243"
}
},
{
"id":"BHOLABCC_00362",
"name":"G_BHOLABCC_00362",
"annotation":{
"sbo":"SBO:0000243"
}
},
{
"id":"BIFGHFOA_01709",
"name":"G_BIFGHFOA_01709",
"annotation":{
"sbo":"SBO:0000243"
}
},
{
"id":"CPEJFJEE_00432",
"name":"G_CPEJFJEE_00432",
"annotation":{
"sbo":"SBO:0000243"
}
},
{
"id":"CPEJFJEE_02497",
"name":"G_CPEJFJEE_02497",
"annotation":{
"sbo":"SBO:0000243"
}
},
{
"id":"DFAHPKFO_01310",
"name":"G_DFAHPKFO_01310",
"annotation":{
"sbo":"SBO:0000243"
}
},
{
"id":"DFAHPKFO_01458",
"name":"G_DFAHPKFO_01458",
"annotation":{
"sbo":"SBO:0000243"
}
},
{
"id":"DPCHFCIL_01492",
"name":"G_DPCHFCIL_01492",
"annotation":{
"sbo":"SBO:0000243"
}
},
{
"id":"DPCHFCIL_01633",
"name":"G_DPCHFCIL_01633",
"annotation":{
"sbo":"SBO:0000243"
}
},
{
"id":"ECIKPBKD_00666",
"name":"G_ECIKPBKD_00666",
"annotation":{
"sbo":"SBO:0000243"
}
},
{
"id":"EECFPPOL_00254",
"name":"G_EECFPPOL_00254",
"annotation":{
"sbo":"SBO:0000243"
}
},
{
"id":"FGNMBPGD_01659",
"name":"G_FGNMBPGD_01659",
"annotation":{
"sbo":"SBO:0000243"
}
},
{
"id":"FMNKJPOB_00255",
"name":"G_FMNKJPOB_00255",
"annotation":{
"sbo":"SBO:0000243"
}
},
{
"id":"FNFAPHNP_00692",
"name":"G_FNFAPHNP_00692",
"annotation":{
"sbo":"SBO:0000243"
}
},
{
"id":"GOMLJNCP_00695",
"name":"G_GOMLJNCP_00695",
"annotation":{
"sbo":"SBO:0000243"
}
},
{
"id":"GPCJPBPA_00894",
"name":"G_GPCJPBPA_00894",
"annotation":{
"sbo":"SBO:0000243"
}
},
{
"id":"HGMIPLML_01271",
"name":"G_HGMIPLML_01271",
"annotation":{
"sbo":"SBO:0000243"
}
},
{
"id":"ICGDBFIJ_00055",
"name":"G_ICGDBFIJ_00055",
"annotation":{
"sbo":"SBO:0000243"
}
},
{
"id":"IENDELEM_00955",
"name":"G_IENDELEM_00955",
"annotation":{
"sbo":"SBO:0000243"
}
},
{
"id":"JBMFNEJG_01441",
"name":"G_JBMFNEJG_01441",
"annotation":{
"sbo":"SBO:0000243"
}
},
{
"id":"JONNHBLJ_00634",
"name":"G_JONNHBLJ_00634",
"annotation":{
"sbo":"SBO:0000243"
}
},
{
"id":"LIJCHFOB_00633",
"name":"G_LIJCHFOB_00633",
"annotation":{
"sbo":"SBO:0000243"
}
},
{
"id":"MAHMJAGI_01195",
"name":"G_MAHMJAGI_01195",
"annotation":{
"sbo":"SBO:0000243"
}
},
{
"id":"MBELLAHI_02787",
"name":"G_MBELLAHI_02787",
"annotation":{
"sbo":"SBO:0000243"
}
},
{
"id":"MHEPMNFG_00677",
"name":"G_MHEPMNFG_00677",
"annotation":{
"sbo":"SBO:0000243"
}
},
{
"id":"NEDKIGBH_00841",
"name":"G_NEDKIGBH_00841",
"annotation":{
"sbo":"SBO:0000243"
}
},
{
"id":"NGKGKBHB_02692",
"name":"G_NGKGKBHB_02692",
"annotation":{
"sbo":"SBO:0000243"
}
},
{
"id":"OACJPCLC_00049",
"name":"G_OACJPCLC_00049",
"annotation":{
"sbo":"SBO:0000243"
}
},
{
"id":"OGHJNIPI_01003",
"name":"G_OGHJNIPI_01003",
"annotation":{
"sbo":"SBO:0000243"
}
},
{
"id":"OKKFCCGN_00410",
"name":"G_OKKFCCGN_00410",
"annotation":{
"sbo":"SBO:0000243"
}
},
{
"id":"PFKGGKPM_00582",
"name":"G_PFKGGKPM_00582",
"annotation":{
"sbo":"SBO:0000243"
}
},
{
"id":"POKNAFJD_00872",
"name":"G_POKNAFJD_00872",
"annotation":{
"sbo":"SBO:0000243"
}
},
{
"id":"AADJCKDE_01797",
"name":"G_AADJCKDE_01797",
"annotation":{
"sbo":"SBO:0000243"
}
},
{
"id":"AAOKDCMC_01376",
"name":"G_AAOKDCMC_01376",
"annotation":{
"sbo":"SBO:0000243"
}
},
{
"id":"AFCAPEGL_00618",
"name":"G_AFCAPEGL_00618",
"annotation":{
"sbo":"SBO:0000243"
}
},
{
"id":"AHCOALGL_00326",
"name":"G_AHCOALGL_00326",
"annotation":{
"sbo":"SBO:0000243"
}
},
{
"id":"ANMEFMID_01978",
"name":"G_ANMEFMID_01978",
"annotation":{
"sbo":"SBO:0000243"
}
},
{
"id":"APFAOPKF_01298",
"name":"G_APFAOPKF_01298",
"annotation":{
"sbo":"SBO:0000243"
}
},
{
"id":"BAABDPKG_00790",
"name":"G_BAABDPKG_00790",
"annotation":{
"sbo":"SBO:0000243"
}
},
{
"id":"BHEHFGME_00279",
"name":"G_BHEHFGME_00279",
"annotation":{
"sbo":"SBO:0000243"
}
},
{
"id":"BHGLEHHL_00645",
"name":"G_BHGLEHHL_00645",
"annotation":{
"sbo":"SBO:0000243"
}
},
{
"id":"BHOLABCC_00805",
"name":"G_BHOLABCC_00805",
"annotation":{
"sbo":"SBO:0000243"
}
},
{
"id":"BIFGHFOA_01584",
"name":"G_BIFGHFOA_01584",
"annotation":{
"sbo":"SBO:0000243"
}
},
{
"id":"CPEJFJEE_02568",
"name":"G_CPEJFJEE_02568",
"annotation":{
"sbo":"SBO:0000243"
}
},
{
"id":"DFAHPKFO_01578",
"name":"G_DFAHPKFO_01578",
"annotation":{
"sbo":"SBO:0000243"
}
},
{
"id":"DMEGDIND_00808",
"name":"G_DMEGDIND_00808",
"annotation":{
"sbo":"SBO:0000243"
}
},
{
"id":"DMEGDIND_01239",
"name":"G_DMEGDIND_01239",
"annotation":{
"sbo":"SBO:0000243"
}
},
{
"id":"DPCHFCIL_01744",
"name":"G_DPCHFCIL_01744",
"annotation":{
"sbo":"SBO:0000243"
}
},
{
"id":"ECIKPBKD_00715",
"name":"G_ECIKPBKD_00715",
"annotation":{
"sbo":"SBO:0000243"
}
},
{
"id":"EECFPPOL_01212",
"name":"G_EECFPPOL_01212",
"annotation":{
"sbo":"SBO:0000243"
}
},
{
"id":"FGNMBPGD_00339",
"name":"G_FGNMBPGD_00339",
"annotation":{
"sbo":"SBO:0000243"
}
},
{
"id":"FMNKJPOB_01231",
"name":"G_FMNKJPOB_01231",
"annotation":{
"sbo":"SBO:0000243"
}
},
{
"id":"FNFAPHNP_01227",
"name":"G_FNFAPHNP_01227",
"annotation":{
"sbo":"SBO:0000243"
}
},
{
"id":"FOGCDDDM_00749",
"name":"G_FOGCDDDM_00749",
"annotation":{
"sbo":"SBO:0000243"
}
},
{
"id":"GNIJCGBL_01796",
"name":"G_GNIJCGBL_01796",
"annotation":{
"sbo":"SBO:0000243"
}
},
{
"id":"GOMLJNCP_01182",
"name":"G_GOMLJNCP_01182",
"annotation":{
"sbo":"SBO:0000243"
}
},
{
"id":"GPCJPBPA_01429",
"name":"G_GPCJPBPA_01429",
"annotation":{
"sbo":"SBO:0000243"
}
},
{
"id":"ICGDBFIJ_00115",
"name":"G_ICGDBFIJ_00115",
"annotation":{
"sbo":"SBO:0000243"
}
},
{
"id":"IENDELEM_01445",
"name":"G_IENDELEM_01445",
"annotation":{
"sbo":"SBO:0000243"
}
},
{
"id":"JBMFNEJG_01032",
"name":"G_JBMFNEJG_01032",
"annotation":{
"sbo":"SBO:0000243"
}
},
{
"id":"JNFOEHBF_01572",
"name":"G_JNFOEHBF_01572",
"annotation":{
"sbo":"SBO:0000243"
}
},
{
"id":"JOGFIKJM_00516",
"name":"G_JOGFIKJM_00516",
"annotation":{
"sbo":"SBO:0000243"
}
},
{
"id":"JONNHBLJ_00679",
"name":"G_JONNHBLJ_00679",
"annotation":{
"sbo":"SBO:0000243"
}
},
{
"id":"JPLCGJLI_01319",
"name":"G_JPLCGJLI_01319",
"annotation":{
"sbo":"SBO:0000243"
}
},
{
"id":"LCBLFBPA_01819",
"name":"G_LCBLFBPA_01819",
"annotation":{
"sbo":"SBO:0000243"
}
},
{
"id":"LIJCHFOB_01138",
"name":"G_LIJCHFOB_01138",
"annotation":{
"sbo":"SBO:0000243"
}
},
{
"id":"MAHMJAGI_00830",
"name":"G_MAHMJAGI_00830",
"annotation":{
"sbo":"SBO:0000243"
}
},
{
"id":"MBELLAHI_02859",
"name":"G_MBELLAHI_02859",
"annotation":{
"sbo":"SBO:0000243"
}
},
{
"id":"MIIGGOHM_00735",
"name":"G_MIIGGOHM_00735",
"annotation":{
"sbo":"SBO:0000243"
}
},
{
"id":"MKJHJGGB_01828",
"name":"G_MKJHJGGB_01828",
"annotation":{
"sbo":"SBO:0000243"
}
},
{
"id":"NEDKIGBH_01235",
"name":"G_NEDKIGBH_01235",
"annotation":{
"sbo":"SBO:0000243"
}
},
{
"id":"NGKGKBHB_02621",
"name":"G_NGKGKBHB_02621",
"annotation":{
"sbo":"SBO:0000243"
}
},
{
"id":"OACJPCLC_00095",
"name":"G_OACJPCLC_00095",
"annotation":{
"sbo":"SBO:0000243"
}
},
{
"id":"OBJOJNBG_01114",
"name":"G_OBJOJNBG_01114",
"annotation":{
"sbo":"SBO:0000243"
}
},
{
"id":"OIEDPNMK_01242",
"name":"G_OIEDPNMK_01242",
"annotation":{
"sbo":"SBO:0000243"
}
},
{
"id":"OKKFCCGN_01288",
"name":"G_OKKFCCGN_01288",
"annotation":{
"sbo":"SBO:0000243"
}
},
{
"id":"PFKGGKPM_02511",
"name":"G_PFKGGKPM_02511",
"annotation":{
"sbo":"SBO:0000243"
}
},
{
"id":"POKNAFJD_01327",
"name":"G_POKNAFJD_01327",
"annotation":{
"sbo":"SBO:0000243"
}
},
{
"id":"AADJCKDE_02805",
"name":"G_AADJCKDE_02805",
"annotation":{
"sbo":"SBO:0000243"
}
},
{
"id":"AAOKDCMC_00227",
"name":"G_AAOKDCMC_00227",
"annotation":{
"sbo":"SBO:0000243"
}
},
{
"id":"AFCAPEGL_00363",
"name":"G_AFCAPEGL_00363",
"annotation":{
"sbo":"SBO:0000243"
}
},
{
"id":"AHCOALGL_01705",
"name":"G_AHCOALGL_01705",
"annotation":{
"sbo":"SBO:0000243"
}
},
{
"id":"ANMEFMID_02666",
"name":"G_ANMEFMID_02666",
"annotation":{
"sbo":"SBO:0000243"
}
},
{
"id":"APFAOPKF_00061",
"name":"G_APFAOPKF_00061",
"annotation":{
"sbo":"SBO:0000243"
}
},
{
"id":"BAABDPKG_00384",
"name":"G_BAABDPKG_00384",
"annotation":{
"sbo":"SBO:0000243"
}
},
{
"id":"BHEHFGME_01615",
"name":"G_BHEHFGME_01615",
"annotation":{
"sbo":"SBO:0000243"
}
},
{
"id":"BHGLEHHL_01268",
"name":"G_BHGLEHHL_01268",
"annotation":{
"sbo":"SBO:0000243"
}
},
{
"id":"BHOLABCC_01686",
"name":"G_BHOLABCC_01686",
"annotation":{
"sbo":"SBO:0000243"
}
},
{
"id":"BIFGHFOA_00182",
"name":"G_BIFGHFOA_00182",
"annotation":{
"sbo":"SBO:0000243"
}
},
{
"id":"CPEJFJEE_00719",
"name":"G_CPEJFJEE_00719",
"annotation":{
"sbo":"SBO:0000243"
}
},
{
"id":"DFAHPKFO_00155",
"name":"G_DFAHPKFO_00155",
"annotation":{
"sbo":"SBO:0000243"
}
},
{
"id":"DMEGDIND_01671",
"name":"G_DMEGDIND_01671",
"annotation":{
"sbo":"SBO:0000243"
}
},
{
"id":"DPCHFCIL_00114",
"name":"G_DPCHFCIL_00114",
"annotation":{
"sbo":"SBO:0000243"
}
},
{
"id":"ECIKPBKD_00068",
"name":"G_ECIKPBKD_00068",
"annotation":{
"sbo":"SBO:0000243"
}
},
{
"id":"EECFPPOL_01017",
"name":"G_EECFPPOL_01017",
"annotation":{
"sbo":"SBO:0000243"
}
},
{
"id":"FGNMBPGD_01639",
"name":"G_FGNMBPGD_01639",
"annotation":{
"sbo":"SBO:0000243"
}
},
{
"id":"FMNKJPOB_00055",
"name":"G_FMNKJPOB_00055",
"annotation":{
"sbo":"SBO:0000243"
}
},
{
"id":"FNFAPHNP_00247",
"name":"G_FNFAPHNP_00247",
"annotation":{
"sbo":"SBO:0000243"
}
},
{
"id":"FNFAPHNP_00248",
"name":"G_FNFAPHNP_00248",
"annotation":{
"sbo":"SBO:0000243"
}
},
{
"id":"FOGCDDDM_00046",
"name":"G_FOGCDDDM_00046",
"annotation":{
"sbo":"SBO:0000243"
}
},
{
"id":"GNIJCGBL_02721",
"name":"G_GNIJCGBL_02721",
"annotation":{
"sbo":"SBO:0000243"
}
},
{
"id":"GOMLJNCP_00252",
"name":"G_GOMLJNCP_00252",
"annotation":{
"sbo":"SBO:0000243"
}
},
{
"id":"GPCJPBPA_02086",
"name":"G_GPCJPBPA_02086",
"annotation":{
"sbo":"SBO:0000243"
}
},
{
"id":"HGMIPLML_00683",
"name":"G_HGMIPLML_00683",
"annotation":{
"sbo":"SBO:0000243"
}
},
{
"id":"ICGDBFIJ_00822",
"name":"G_ICGDBFIJ_00822",
"annotation":{
"sbo":"SBO:0000243"
}
},
{
"id":"IENDELEM_02181",
"name":"G_IENDELEM_02181",
"annotation":{
"sbo":"SBO:0000243"
}
},
{
"id":"JBMFNEJG_00360",
"name":"G_JBMFNEJG_00360",
"annotation":{
"sbo":"SBO:0000243"
}
},
{
"id":"JNFOEHBF_00134",
"name":"G_JNFOEHBF_00134",
"annotation":{
"sbo":"SBO:0000243"
}
},
{
"id":"JOGFIKJM_00713",
"name":"G_JOGFIKJM_00713",
"annotation":{
"sbo":"SBO:0000243"
}
},
{
"id":"JONNHBLJ_01831",
"name":"G_JONNHBLJ_01831",
"annotation":{
"sbo":"SBO:0000243"
}
},
{
"id":"JPLCGJLI_00499",
"name":"G_JPLCGJLI_00499",
"annotation":{
"sbo":"SBO:0000243"
}
},
{
"id":"KEKAOGAH_00454",
"name":"G_KEKAOGAH_00454",
"annotation":{
"sbo":"SBO:0000243"
}
},
{
"id":"LCBLFBPA_02763",
"name":"G_LCBLFBPA_02763",
"annotation":{
"sbo":"SBO:0000243"
}
},
{
"id":"LIJCHFOB_00792",
"name":"G_LIJCHFOB_00792",
"annotation":{
"sbo":"SBO:0000243"
}
},
{
"id":"MAHMJAGI_00388",
"name":"G_MAHMJAGI_00388",
"annotation":{
"sbo":"SBO:0000243"
}
},
{
"id":"MBELLAHI_00794",
"name":"G_MBELLAHI_00794",
"annotation":{
"sbo":"SBO:0000243"
}
},
{
"id":"MHEPMNFG_00074",
"name":"G_MHEPMNFG_00074",
"annotation":{
"sbo":"SBO:0000243"
}
},
{
"id":"MIIGGOHM_01159",
"name":"G_MIIGGOHM_01159",
"annotation":{
"sbo":"SBO:0000243"
}
},
{
"id":"MKJHJGGB_01783",
"name":"G_MKJHJGGB_01783",
"annotation":{
"sbo":"SBO:0000243"
}
},
{
"id":"NEDKIGBH_01864",
"name":"G_NEDKIGBH_01864",
"annotation":{
"sbo":"SBO:0000243"
}
},
{
"id":"NGKGKBHB_00724",
"name":"G_NGKGKBHB_00724",
"annotation":{
"sbo":"SBO:0000243"
}
},
{
"id":"OACJPCLC_01673",
"name":"G_OACJPCLC_01673",
"annotation":{
"sbo":"SBO:0000243"
}
},
{
"id":"OBJOJNBG_01405",
"name":"G_OBJOJNBG_01405",
"annotation":{
"sbo":"SBO:0000243"
}
},
{
"id":"OGHJNIPI_00078",
"name":"G_OGHJNIPI_00078",
"annotation":{
"sbo":"SBO:0000243"
}
},
{
"id":"OIEDPNMK_01917",
"name":"G_OIEDPNMK_01917",
"annotation":{
"sbo":"SBO:0000243"
}
},
{
"id":"OKKFCCGN_00950",
"name":"G_OKKFCCGN_00950",
"annotation":{
"sbo":"SBO:0000243"
}
},
{
"id":"PFKGGKPM_02727",
"name":"G_PFKGGKPM_02727",
"annotation":{
"sbo":"SBO:0000243"
}
},
{
"id":"POKNAFJD_00482",
"name":"G_POKNAFJD_00482",
"annotation":{
"sbo":"SBO:0000243"
}
},
{
"id":"AADJCKDE_00488",
"name":"G_AADJCKDE_00488",
"annotation":{
"sbo":"SBO:0000243"
}
},
{
"id":"AAOKDCMC_00536",
"name":"G_AAOKDCMC_00536",
"annotation":{
"sbo":"SBO:0000243"
}
},
{
"id":"AFCAPEGL_01003",
"name":"G_AFCAPEGL_01003",
"annotation":{
"sbo":"SBO:0000243"
}
},
{
"id":"AHCOALGL_00077",
"name":"G_AHCOALGL_00077",
"annotation":{
"sbo":"SBO:0000243"
}
},
{
"id":"AHCOALGL_01079",
"name":"G_AHCOALGL_01079",
"annotation":{
"sbo":"SBO:0000243"
}
},
{
"id":"ANMEFMID_01180",
"name":"G_ANMEFMID_01180",
"annotation":{
"sbo":"SBO:0000243"
}
},
{
"id":"APFAOPKF_01615",
"name":"G_APFAOPKF_01615",
"annotation":{
"sbo":"SBO:0000243"
}
},
{
"id":"BHEHFGME_01060",
"name":"G_BHEHFGME_01060",
"annotation":{
"sbo":"SBO:0000243"
}
},
{
"id":"BHEHFGME_02375",
"name":"G_BHEHFGME_02375",
"annotation":{
"sbo":"SBO:0000243"
}
},
{
"id":"BHGLEHHL_01634",
"name":"G_BHGLEHHL_01634",
"annotation":{
"sbo":"SBO:0000243"
}
},
{
"id":"BIFGHFOA_01226",
"name":"G_BIFGHFOA_01226",
"annotation":{
"sbo":"SBO:0000243"
}
},
{
"id":"CPEJFJEE_02198",
"name":"G_CPEJFJEE_02198",
"annotation":{
"sbo":"SBO:0000243"
}
},
{
"id":"DFAHPKFO_01829",
"name":"G_DFAHPKFO_01829",
"annotation":{
"sbo":"SBO:0000243"
}
},
{
"id":"DMEGDIND_00557",
"name":"G_DMEGDIND_00557",
"annotation":{
"sbo":"SBO:0000243"
}
},
{
"id":"DPCHFCIL_00287",
"name":"G_DPCHFCIL_00287",
"annotation":{
"sbo":"SBO:0000243"
}
},
{
"id":"DPCHFCIL_01996",
"name":"G_DPCHFCIL_01996",
"annotation":{
"sbo":"SBO:0000243"
}
},
{
"id":"EECFPPOL_01262",
"name":"G_EECFPPOL_01262",
"annotation":{
"sbo":"SBO:0000243"
}
},
{
"id":"FGNMBPGD_01833",
"name":"G_FGNMBPGD_01833",
"annotation":{
"sbo":"SBO:0000243"
}
},
{
"id":"FMNKJPOB_00527",
"name":"G_FMNKJPOB_00527",
"annotation":{
"sbo":"SBO:0000243"
}
},
{
"id":"FNFAPHNP_00170",
"name":"G_FNFAPHNP_00170",
"annotation":{
"sbo":"SBO:0000243"
}
},
{
"id":"GNIJCGBL_00468",
"name":"G_GNIJCGBL_00468",
"annotation":{
"sbo":"SBO:0000243"
}
},
{
"id":"GOMLJNCP_00175",
"name":"G_GOMLJNCP_00175",
"annotation":{
"sbo":"SBO:0000243"
}
},
{
"id":"GPCJPBPA_00158",
"name":"G_GPCJPBPA_00158",
"annotation":{
"sbo":"SBO:0000243"
}
},
{
"id":"ICGDBFIJ_01994",
"name":"G_ICGDBFIJ_01994",
"annotation":{
"sbo":"SBO:0000243"
}
},
{
"id":"IENDELEM_00570",
"name":"G_IENDELEM_00570",
"annotation":{
"sbo":"SBO:0000243"
}
},
{
"id":"JNFOEHBF_00323",
"name":"G_JNFOEHBF_00323",
"annotation":{
"sbo":"SBO:0000243"
}
},
{
"id":"JNFOEHBF_01833",
"name":"G_JNFOEHBF_01833",
"annotation":{
"sbo":"SBO:0000243"
}
},
{
"id":"JPLCGJLI_01966",
"name":"G_JPLCGJLI_01966",
"annotation":{
"sbo":"SBO:0000243"
}
},
{
"id":"KEKAOGAH_00148",
"name":"G_KEKAOGAH_00148",
"annotation":{
"sbo":"SBO:0000243"
}
},
{
"id":"LCBLFBPA_00488",
"name":"G_LCBLFBPA_00488",
"annotation":{
"sbo":"SBO:0000243"
}
},
{
"id":"LIJCHFOB_00314",
"name":"G_LIJCHFOB_00314",
"annotation":{
"sbo":"SBO:0000243"
}
},
{
"id":"MAHMJAGI_00117",
"name":"G_MAHMJAGI_00117",
"annotation":{
"sbo":"SBO:0000243"
}
},
{
"id":"MBELLAHI_02617",
"name":"G_MBELLAHI_02617",
"annotation":{
"sbo":"SBO:0000243"
}
},
{
"id":"MIIGGOHM_00984",
"name":"G_MIIGGOHM_00984",
"annotation":{
"sbo":"SBO:0000243"
}
},
{
"id":"MIIGGOHM_01800",
"name":"G_MIIGGOHM_01800",
"annotation":{
"sbo":"SBO:0000243"
}
},
{
"id":"MKJHJGGB_01392",
"name":"G_MKJHJGGB_01392",
"annotation":{
"sbo":"SBO:0000243"
}
},
{
"id":"NEDKIGBH_00143",
"name":"G_NEDKIGBH_00143",
"annotation":{
"sbo":"SBO:0000243"
}
},
{
"id":"NGKGKBHB_02511",
"name":"G_NGKGKBHB_02511",
"annotation":{
"sbo":"SBO:0000243"
}
},
{
"id":"OACJPCLC_00815",
"name":"G_OACJPCLC_00815",
"annotation":{
"sbo":"SBO:0000243"
}
},
{
"id":"OBJOJNBG_01669",
"name":"G_OBJOJNBG_01669",
"annotation":{
"sbo":"SBO:0000243"
}
},
{
"id":"OIEDPNMK_01643",
"name":"G_OIEDPNMK_01643",
"annotation":{
"sbo":"SBO:0000243"
}
},
{
"id":"OKKFCCGN_02002",
"name":"G_OKKFCCGN_02002",
"annotation":{
"sbo":"SBO:0000243"
}
},
{
"id":"PFKGGKPM_02059",
"name":"G_PFKGGKPM_02059",
"annotation":{
"sbo":"SBO:0000243"
}
},
{
"id":"POKNAFJD_00130",
"name":"G_POKNAFJD_00130",
"annotation":{
"sbo":"SBO:0000243"
}
},
{
"id":"AAOKDCMC_02204",
"name":"G_AAOKDCMC_02204",
"annotation":{
"sbo":"SBO:0000243"
}
},
{
"id":"AAOKDCMC_02206",
"name":"G_AAOKDCMC_02206",
"annotation":{
"sbo":"SBO:0000243"
}
},
{
"id":"APFAOPKF_00068",
"name":"G_APFAOPKF_00068",
"annotation":{
"sbo":"SBO:0000243"
}
},
{
"id":"APFAOPKF_00070",
"name":"G_APFAOPKF_00070",
"annotation":{
"sbo":"SBO:0000243"
}
},
{
"id":"CPEJFJEE_00488",
"name":"G_CPEJFJEE_00488",
"annotation":{
"sbo":"SBO:0000243"
}
},
{
"id":"CPEJFJEE_00490",
"name":"G_CPEJFJEE_00490",
"annotation":{
"sbo":"SBO:0000243"
}
},
{
"id":"MBELLAHI_00541",
"name":"G_MBELLAHI_00541",
"annotation":{
"sbo":"SBO:0000243"
}
},
{
"id":"MBELLAHI_00543",
"name":"G_MBELLAHI_00543",
"annotation":{
"sbo":"SBO:0000243"
}
},
{
"id":"NGKGKBHB_00491",
"name":"G_NGKGKBHB_00491",
"annotation":{
"sbo":"SBO:0000243"
}
},
{
"id":"NGKGKBHB_00493",
"name":"G_NGKGKBHB_00493",
"annotation":{
"sbo":"SBO:0000243"
}
},
{
"id":"OBJOJNBG_01858",
"name":"G_OBJOJNBG_01858",
"annotation":{
"sbo":"SBO:0000243"
}
},
{
"id":"OIEDPNMK_01862",
"name":"G_OIEDPNMK_01862",
"annotation":{
"sbo":"SBO:0000243"
}
},
{
"id":"AADJCKDE_01777",
"name":"G_AADJCKDE_01777",
"annotation":{
"sbo":"SBO:0000243"
}
},
{
"id":"AAOKDCMC_01354",
"name":"G_AAOKDCMC_01354",
"annotation":{
"sbo":"SBO:0000243"
}
},
{
"id":"AFCAPEGL_00686",
"name":"G_AFCAPEGL_00686",
"annotation":{
"sbo":"SBO:0000243"
}
},
{
"id":"AHCOALGL_00295",
"name":"G_AHCOALGL_00295",
"annotation":{
"sbo":"SBO:0000243"
}
},
{
"id":"ANMEFMID_02002",
"name":"G_ANMEFMID_02002",
"annotation":{
"sbo":"SBO:0000243"
}
},
{
"id":"APFAOPKF_01291",
"name":"G_APFAOPKF_01291",
"annotation":{
"sbo":"SBO:0000243"
}
},
{
"id":"BAABDPKG_00813",
"name":"G_BAABDPKG_00813",
"annotation":{
"sbo":"SBO:0000243"
}
},
{
"id":"BHEHFGME_00842",
"name":"G_BHEHFGME_00842",
"annotation":{
"sbo":"SBO:0000243"
}
},
{
"id":"BHGLEHHL_00671",
"name":"G_BHGLEHHL_00671",
"annotation":{
"sbo":"SBO:0000243"
}
},
{
"id":"BHOLABCC_00832",
"name":"G_BHOLABCC_00832",
"annotation":{
"sbo":"SBO:0000243"
}
},
{
"id":"BIFGHFOA_01610",
"name":"G_BIFGHFOA_01610",
"annotation":{
"sbo":"SBO:0000243"
}
},
{
"id":"CPEJFJEE_01051",
"name":"G_CPEJFJEE_01051",
"annotation":{
"sbo":"SBO:0000243"
}
},
{
"id":"DFAHPKFO_01609",
"name":"G_DFAHPKFO_01609",
"annotation":{
"sbo":"SBO:0000243"
}
},
{
"id":"DMEGDIND_00902",
"name":"G_DMEGDIND_00902",
"annotation":{
"sbo":"SBO:0000243"
}
},
{
"id":"DPCHFCIL_01775",
"name":"G_DPCHFCIL_01775",
"annotation":{
"sbo":"SBO:0000243"
}
},
{
"id":"ECIKPBKD_00741",
"name":"G_ECIKPBKD_00741",
"annotation":{
"sbo":"SBO:0000243"
}
},
{
"id":"EECFPPOL_00301",
"name":"G_EECFPPOL_00301",
"annotation":{
"sbo":"SBO:0000243"
}
},
{
"id":"FGNMBPGD_00328",
"name":"G_FGNMBPGD_00328",
"annotation":{
"sbo":"SBO:0000243"
}
},
{
"id":"FMNKJPOB_00289",
"name":"G_FMNKJPOB_00289",
"annotation":{
"sbo":"SBO:0000243"
}
},
{
"id":"FNFAPHNP_01260",
"name":"G_FNFAPHNP_01260",
"annotation":{
"sbo":"SBO:0000243"
}
},
{
"id":"FOGCDDDM_00855",
"name":"G_FOGCDDDM_00855",
"annotation":{
"sbo":"SBO:0000243"
}
},
{
"id":"GNIJCGBL_01772",
"name":"G_GNIJCGBL_01772",
"annotation":{
"sbo":"SBO:0000243"
}
},
{
"id":"GOMLJNCP_01217",
"name":"G_GOMLJNCP_01217",
"annotation":{
"sbo":"SBO:0000243"
}
},
{
"id":"GPCJPBPA_01457",
"name":"G_GPCJPBPA_01457",
"annotation":{
"sbo":"SBO:0000243"
}
},
{
"id":"HGMIPLML_01354",
"name":"G_HGMIPLML_01354",
"annotation":{
"sbo":"SBO:0000243"
}
},
{
"id":"ICGDBFIJ_00123",
"name":"G_ICGDBFIJ_00123",
"annotation":{
"sbo":"SBO:0000243"
}
},
{
"id":"IENDELEM_01475",
"name":"G_IENDELEM_01475",
"annotation":{
"sbo":"SBO:0000243"
}
},
{
"id":"JBMFNEJG_01009",
"name":"G_JBMFNEJG_01009",
"annotation":{
"sbo":"SBO:0000243"
}
},
{
"id":"JNFOEHBF_01606",
"name":"G_JNFOEHBF_01606",
"annotation":{
"sbo":"SBO:0000243"
}
},
{
"id":"JOGFIKJM_00471",
"name":"G_JOGFIKJM_00471",
"annotation":{
"sbo":"SBO:0000243"
}
},
{
"id":"JONNHBLJ_00039",
"name":"G_JONNHBLJ_00039",
"annotation":{
"sbo":"SBO:0000243"
}
},
{
"id":"JPLCGJLI_01072",
"name":"G_JPLCGJLI_01072",
"annotation":{
"sbo":"SBO:0000243"
}
},
{
"id":"LCBLFBPA_01800",
"name":"G_LCBLFBPA_01800",
"annotation":{
"sbo":"SBO:0000243"
}
},
{
"id":"LIJCHFOB_01164",
"name":"G_LIJCHFOB_01164",
"annotation":{
"sbo":"SBO:0000243"
}
},
{
"id":"MAHMJAGI_00802",
"name":"G_MAHMJAGI_00802",
"annotation":{
"sbo":"SBO:0000243"
}
},
{
"id":"MBELLAHI_02110",
"name":"G_MBELLAHI_02110",
"annotation":{
"sbo":"SBO:0000243"
}
},
{
"id":"MHEPMNFG_00760",
"name":"G_MHEPMNFG_00760",
"annotation":{
"sbo":"SBO:0000243"
}
},
{
"id":"MIIGGOHM_00766",
"name":"G_MIIGGOHM_00766",
"annotation":{
"sbo":"SBO:0000243"
}
},
{
"id":"MKJHJGGB_01687",
"name":"G_MKJHJGGB_01687",
"annotation":{
"sbo":"SBO:0000243"
}
},
{
"id":"NEDKIGBH_01263",
"name":"G_NEDKIGBH_01263",
"annotation":{
"sbo":"SBO:0000243"
}
},
{
"id":"NGKGKBHB_01936",
"name":"G_NGKGKBHB_01936",
"annotation":{
"sbo":"SBO:0000243"
}
},
{
"id":"OACJPCLC_00102",
"name":"G_OACJPCLC_00102",
"annotation":{
"sbo":"SBO:0000243"
}
},
{
"id":"OBJOJNBG_00607",
"name":"G_OBJOJNBG_00607",
"annotation":{
"sbo":"SBO:0000243"
}
},
{
"id":"OGHJNIPI_01086",
"name":"G_OGHJNIPI_01086",
"annotation":{
"sbo":"SBO:0000243"
}
},
{
"id":"OIEDPNMK_00657",
"name":"G_OIEDPNMK_00657",
"annotation":{
"sbo":"SBO:0000243"
}
},
{
"id":"OKKFCCGN_01317",
"name":"G_OKKFCCGN_01317",
"annotation":{
"sbo":"SBO:0000243"
}
},
{
"id":"PFKGGKPM_00192",
"name":"G_PFKGGKPM_00192",
"annotation":{
"sbo":"SBO:0000243"
}
},
{
"id":"POKNAFJD_01356",
"name":"G_POKNAFJD_01356",
"annotation":{
"sbo":"SBO:0000243"
}
},
{
"id":"FOGCDDDM_00186",
"name":"G_FOGCDDDM_00186",
"annotation":{
"sbo":"SBO:0000243"
}
},
{
"id":"FOGCDDDM_00187",
"name":"G_FOGCDDDM_00187",
"annotation":{
"sbo":"SBO:0000243"
}
},
{
"id":"JOGFIKJM_01548",
"name":"G_JOGFIKJM_01548",
"annotation":{
"sbo":"SBO:0000243"
}
},
{
"id":"JOGFIKJM_01549",
"name":"G_JOGFIKJM_01549",
"annotation":{
"sbo":"SBO:0000243"
}
},
{
"id":"MBELLAHI_01630",
"name":"G_MBELLAHI_01630",
"annotation":{
"sbo":"SBO:0000243"
}
},
{
"id":"NGKGKBHB_01488",
"name":"G_NGKGKBHB_01488",
"annotation":{
"sbo":"SBO:0000243"
}
},
{
"id":"AADJCKDE_01876",
"name":"G_AADJCKDE_01876",
"annotation":{
"sbo":"SBO:0000243"
}
},
{
"id":"AAOKDCMC_01437",
"name":"G_AAOKDCMC_01437",
"annotation":{
"sbo":"SBO:0000243"
}
},
{
"id":"AFCAPEGL_00565",
"name":"G_AFCAPEGL_00565",
"annotation":{
"sbo":"SBO:0000243"
}
},
{
"id":"AHCOALGL_00588",
"name":"G_AHCOALGL_00588",
"annotation":{
"sbo":"SBO:0000243"
}
},
{
"id":"ANMEFMID_01899",
"name":"G_ANMEFMID_01899",
"annotation":{
"sbo":"SBO:0000243"
}
},
{
"id":"APFAOPKF_00809",
"name":"G_APFAOPKF_00809",
"annotation":{
"sbo":"SBO:0000243"
}
},
{
"id":"BAABDPKG_00733",
"name":"G_BAABDPKG_00733",
"annotation":{
"sbo":"SBO:0000243"
}
},
{
"id":"BHEHFGME_00532",
"name":"G_BHEHFGME_00532",
"annotation":{
"sbo":"SBO:0000243"
}
},
{
"id":"BHGLEHHL_00200",
"name":"G_BHGLEHHL_00200",
"annotation":{
"sbo":"SBO:0000243"
}
},
{
"id":"BHOLABCC_00364",
"name":"G_BHOLABCC_00364",
"annotation":{
"sbo":"SBO:0000243"
}
},
{
"id":"BIFGHFOA_01707",
"name":"G_BIFGHFOA_01707",
"annotation":{
"sbo":"SBO:0000243"
}
},
{
"id":"CPEJFJEE_02499",
"name":"G_CPEJFJEE_02499",
"annotation":{
"sbo":"SBO:0000243"
}
},
{
"id":"DFAHPKFO_01312",
"name":"G_DFAHPKFO_01312",
"annotation":{
"sbo":"SBO:0000243"
}
},
{
"id":"DMEGDIND_00729",
"name":"G_DMEGDIND_00729",
"annotation":{
"sbo":"SBO:0000243"
}
},
{
"id":"DPCHFCIL_01494",
"name":"G_DPCHFCIL_01494",
"annotation":{
"sbo":"SBO:0000243"
}
},
{
"id":"ECIKPBKD_00668",
"name":"G_ECIKPBKD_00668",
"annotation":{
"sbo":"SBO:0000243"
}
},
{
"id":"EECFPPOL_00256",
"name":"G_EECFPPOL_00256",
"annotation":{
"sbo":"SBO:0000243"
}
},
{
"id":"FGNMBPGD_01657",
"name":"G_FGNMBPGD_01657",
"annotation":{
"sbo":"SBO:0000243"
}
},
{
"id":"FMNKJPOB_00257",
"name":"G_FMNKJPOB_00257",
"annotation":{
"sbo":"SBO:0000243"
}
},
{
"id":"FNFAPHNP_00694",
"name":"G_FNFAPHNP_00694",
"annotation":{
"sbo":"SBO:0000243"
}
},
{
"id":"FOGCDDDM_00705",
"name":"G_FOGCDDDM_00705",
"annotation":{
"sbo":"SBO:0000243"
}
},
{
"id":"GNIJCGBL_01877",
"name":"G_GNIJCGBL_01877",
"annotation":{
"sbo":"SBO:0000243"
}
},
{
"id":"GOMLJNCP_00697",
"name":"G_GOMLJNCP_00697",
"annotation":{
"sbo":"SBO:0000243"
}
},
{
"id":"GPCJPBPA_00896",
"name":"G_GPCJPBPA_00896",
"annotation":{
"sbo":"SBO:0000243"
}
},
{
"id":"HGMIPLML_01273",
"name":"G_HGMIPLML_01273",
"annotation":{
"sbo":"SBO:0000243"
}
},
{
"id":"ICGDBFIJ_00057",
"name":"G_ICGDBFIJ_00057",
"annotation":{
"sbo":"SBO:0000243"
}
},
{
"id":"IENDELEM_00957",
"name":"G_IENDELEM_00957",
"annotation":{
"sbo":"SBO:0000243"
}
},
{
"id":"JBMFNEJG_01439",
"name":"G_JBMFNEJG_01439",
"annotation":{
"sbo":"SBO:0000243"
}
},
{
"id":"JNFOEHBF_01280",
"name":"G_JNFOEHBF_01280",
"annotation":{
"sbo":"SBO:0000243"
}
},
{
"id":"JOGFIKJM_00557",
"name":"G_JOGFIKJM_00557",
"annotation":{
"sbo":"SBO:0000243"
}
},
{
"id":"JONNHBLJ_00636",
"name":"G_JONNHBLJ_00636",
"annotation":{
"sbo":"SBO:0000243"
}
},
{
"id":"JPLCGJLI_00882",
"name":"G_JPLCGJLI_00882",
"annotation":{
"sbo":"SBO:0000243"
}
},
{
"id":"KEKAOGAH_01247",
"name":"G_KEKAOGAH_01247",
"annotation":{
"sbo":"SBO:0000243"
}
},
{
"id":"LCBLFBPA_01898",
"name":"G_LCBLFBPA_01898",
"annotation":{
"sbo":"SBO:0000243"
}
},
{
"id":"LIJCHFOB_00631",
"name":"G_LIJCHFOB_00631",
"annotation":{
"sbo":"SBO:0000243"
}
},
{
"id":"MAHMJAGI_01193",
"name":"G_MAHMJAGI_01193",
"annotation":{
"sbo":"SBO:0000243"
}
},
{
"id":"MBELLAHI_02789",
"name":"G_MBELLAHI_02789",
"annotation":{
"sbo":"SBO:0000243"
}
},
{
"id":"MHEPMNFG_00679",
"name":"G_MHEPMNFG_00679",
"annotation":{
"sbo":"SBO:0000243"
}
},
{
"id":"MIIGGOHM_00448",
"name":"G_MIIGGOHM_00448",
"annotation":{
"sbo":"SBO:0000243"
}
},
{
"id":"MKJHJGGB_01869",
"name":"G_MKJHJGGB_01869",
"annotation":{
"sbo":"SBO:0000243"
}
},
{
"id":"NEDKIGBH_00843",
"name":"G_NEDKIGBH_00843",
"annotation":{
"sbo":"SBO:0000243"
}
},
{
"id":"NGKGKBHB_02690",
"name":"G_NGKGKBHB_02690",
"annotation":{
"sbo":"SBO:0000243"
}
},
{
"id":"OACJPCLC_00051",
"name":"G_OACJPCLC_00051",
"annotation":{
"sbo":"SBO:0000243"
}
},
{
"id":"OBJOJNBG_00894",
"name":"G_OBJOJNBG_00894",
"annotation":{
"sbo":"SBO:0000243"
}
},
{
"id":"OGHJNIPI_01005",
"name":"G_OGHJNIPI_01005",
"annotation":{
"sbo":"SBO:0000243"
}
},
{
"id":"OIEDPNMK_01014",
"name":"G_OIEDPNMK_01014",
"annotation":{
"sbo":"SBO:0000243"
}
},
{
"id":"OKKFCCGN_00412",
"name":"G_OKKFCCGN_00412",
"annotation":{
"sbo":"SBO:0000243"
}
},
{
"id":"PFKGGKPM_00584",
"name":"G_PFKGGKPM_00584",
"annotation":{
"sbo":"SBO:0000243"
}
},
{
"id":"POKNAFJD_00874",
"name":"G_POKNAFJD_00874",
"annotation":{
"sbo":"SBO:0000243"
}
},
{
"id":"BHEHFGME_02815",
"name":"G_BHEHFGME_02815",
"annotation":{
"sbo":"SBO:0000243"
}
},
{
"id":"DMEGDIND_00344",
"name":"G_DMEGDIND_00344",
"annotation":{
"sbo":"SBO:0000243"
}
},
{
"id":"EECFPPOL_01594",
"name":"G_EECFPPOL_01594",
"annotation":{
"sbo":"SBO:0000243"
}
},
{
"id":"GPCJPBPA_00855",
"name":"G_GPCJPBPA_00855",
"annotation":{
"sbo":"SBO:0000243"
}
},
{
"id":"JNFOEHBF_00425",
"name":"G_JNFOEHBF_00425",
"annotation":{
"sbo":"SBO:0000243"
}
},
{
"id":"JOGFIKJM_00778",
"name":"G_JOGFIKJM_00778",
"annotation":{
"sbo":"SBO:0000243"
}
},
{
"id":"JPLCGJLI_00630",
"name":"G_JPLCGJLI_00630",
"annotation":{
"sbo":"SBO:0000243"
}
},
{
"id":"LCBLFBPA_02941",
"name":"G_LCBLFBPA_02941",
"annotation":{
"sbo":"SBO:0000243"
}
},
{
"id":"OBJOJNBG_01559",
"name":"G_OBJOJNBG_01559",
"annotation":{
"sbo":"SBO:0000243"
}
},
{
"id":"OIEDPNMK_01757",
"name":"G_OIEDPNMK_01757",
"annotation":{
"sbo":"SBO:0000243"
}
},
{
"id":"AADJCKDE_02214",
"name":"G_AADJCKDE_02214",
"annotation":{
"sbo":"SBO:0000243"
}
},
{
"id":"AADJCKDE_02286",
"name":"G_AADJCKDE_02286",
"annotation":{
"sbo":"SBO:0000243"
}
},
{
"id":"ANMEFMID_00878",
"name":"G_ANMEFMID_00878",
"annotation":{
"sbo":"SBO:0000243"
}
},
{
"id":"ANMEFMID_00941",
"name":"G_ANMEFMID_00941",
"annotation":{
"sbo":"SBO:0000243"
}
},
{
"id":"CPEJFJEE_00346",
"name":"G_CPEJFJEE_00346",
"annotation":{
"sbo":"SBO:0000243"
}
},
{
"id":"CPEJFJEE_01837",
"name":"G_CPEJFJEE_01837",
"annotation":{
"sbo":"SBO:0000243"
}
},
{
"id":"CPEJFJEE_02176",
"name":"G_CPEJFJEE_02176",
"annotation":{
"sbo":"SBO:0000243"
}
},
{
"id":"ECIKPBKD_00015",
"name":"G_ECIKPBKD_00015",
"annotation":{
"sbo":"SBO:0000243"
}
},
{
"id":"ECIKPBKD_01617",
"name":"G_ECIKPBKD_01617",
"annotation":{
"sbo":"SBO:0000243"
}
},
{
"id":"FNFAPHNP_00338",
"name":"G_FNFAPHNP_00338",
"annotation":{
"sbo":"SBO:0000243"
}
},
{
"id":"FNFAPHNP_01337",
"name":"G_FNFAPHNP_01337",
"annotation":{
"sbo":"SBO:0000243"
}
},
{
"id":"FOGCDDDM_00983",
"name":"G_FOGCDDDM_00983",
"annotation":{
"sbo":"SBO:0000243"
}
},
{
"id":"GNIJCGBL_02130",
"name":"G_GNIJCGBL_02130",
"annotation":{
"sbo":"SBO:0000243"
}
},
{
"id":"GNIJCGBL_02201",
"name":"G_GNIJCGBL_02201",
"annotation":{
"sbo":"SBO:0000243"
}
},
{
"id":"GOMLJNCP_00336",
"name":"G_GOMLJNCP_00336",
"annotation":{
"sbo":"SBO:0000243"
}
},
{
"id":"GOMLJNCP_01299",
"name":"G_GOMLJNCP_01299",
"annotation":{
"sbo":"SBO:0000243"
}
},
{
"id":"JOGFIKJM_00367",
"name":"G_JOGFIKJM_00367",
"annotation":{
"sbo":"SBO:0000243"
}
},
{
"id":"JONNHBLJ_01043",
"name":"G_JONNHBLJ_01043",
"annotation":{
"sbo":"SBO:0000243"
}
},
{
"id":"JPLCGJLI_00188",
"name":"G_JPLCGJLI_00188",
"annotation":{
"sbo":"SBO:0000243"
}
},
{
"id":"LCBLFBPA_02146",
"name":"G_LCBLFBPA_02146",
"annotation":{
"sbo":"SBO:0000243"
}
},
{
"id":"LCBLFBPA_02227",
"name":"G_LCBLFBPA_02227",
"annotation":{
"sbo":"SBO:0000243"
}
},
{
"id":"MBELLAHI_00383",
"name":"G_MBELLAHI_00383",
"annotation":{
"sbo":"SBO:0000243"
}
},
{
"id":"MBELLAHI_01279",
"name":"G_MBELLAHI_01279",
"annotation":{
"sbo":"SBO:0000243"
}
},
{
"id":"MBELLAHI_01730",
"name":"G_MBELLAHI_01730",
"annotation":{
"sbo":"SBO:0000243"
}
},
{
"id":"MKJHJGGB_01122",
"name":"G_MKJHJGGB_01122",
"annotation":{
"sbo":"SBO:0000243"
}
},
{
"id":"MKJHJGGB_01124",
"name":"G_MKJHJGGB_01124",
"annotation":{
"sbo":"SBO:0000243"
}
},
{
"id":"NGKGKBHB_01109",
"name":"G_NGKGKBHB_01109",
"annotation":{
"sbo":"SBO:0000243"
}
},
{
"id":"NGKGKBHB_01581",
"name":"G_NGKGKBHB_01581",
"annotation":{
"sbo":"SBO:0000243"
}
},
{
"id":"OBJOJNBG_01414",
"name":"G_OBJOJNBG_01414",
"annotation":{
"sbo":"SBO:0000243"
}
},
{
"id":"PFKGGKPM_00817",
"name":"G_PFKGGKPM_00817",
"annotation":{
"sbo":"SBO:0000243"
}
},
{
"id":"PFKGGKPM_00937",
"name":"G_PFKGGKPM_00937",
"annotation":{
"sbo":"SBO:0000243"
}
},
{
"id":"PFKGGKPM_00938",
"name":"G_PFKGGKPM_00938",
"annotation":{
"sbo":"SBO:0000243"
}
},
{
"id":"PFKGGKPM_01855",
"name":"G_PFKGGKPM_01855",
"annotation":{
"sbo":"SBO:0000243"
}
},
{
"id":"AADJCKDE_02003",
"name":"G_AADJCKDE_02003",
"annotation":{
"sbo":"SBO:0000243"
}
},
{
"id":"AAOKDCMC_01238",
"name":"G_AAOKDCMC_01238",
"annotation":{
"sbo":"SBO:0000243"
}
},
{
"id":"AFCAPEGL_00280",
"name":"G_AFCAPEGL_00280",
"annotation":{
"sbo":"SBO:0000243"
}
},
{
"id":"AHCOALGL_00943",
"name":"G_AHCOALGL_00943",
"annotation":{
"sbo":"SBO:0000243"
}
},
{
"id":"ANMEFMID_01780",
"name":"G_ANMEFMID_01780",
"annotation":{
"sbo":"SBO:0000243"
}
},
{
"id":"APFAOPKF_00522",
"name":"G_APFAOPKF_00522",
"annotation":{
"sbo":"SBO:0000243"
}
},
{
"id":"BAABDPKG_01759",
"name":"G_BAABDPKG_01759",
"annotation":{
"sbo":"SBO:0000243"
}
},
{
"id":"BHEHFGME_00092",
"name":"G_BHEHFGME_00092",
"annotation":{
"sbo":"SBO:0000243"
}
},
{
"id":"BHGLEHHL_00034",
"name":"G_BHGLEHHL_00034",
"annotation":{
"sbo":"SBO:0000243"
}
},
{
"id":"BHOLABCC_00208",
"name":"G_BHOLABCC_00208",
"annotation":{
"sbo":"SBO:0000243"
}
},
{
"id":"BIFGHFOA_00684",
"name":"G_BIFGHFOA_00684",
"annotation":{
"sbo":"SBO:0000243"
}
},
{
"id":"CPEJFJEE_00998",
"name":"G_CPEJFJEE_00998",
"annotation":{
"sbo":"SBO:0000243"
}
},
{
"id":"DFAHPKFO_00945",
"name":"G_DFAHPKFO_00945",
"annotation":{
"sbo":"SBO:0000243"
}
},
{
"id":"DMEGDIND_01176",
"name":"G_DMEGDIND_01176",
"annotation":{
"sbo":"SBO:0000243"
}
},
{
"id":"DPCHFCIL_01021",
"name":"G_DPCHFCIL_01021",
"annotation":{
"sbo":"SBO:0000243"
}
},
{
"id":"ECIKPBKD_01543",
"name":"G_ECIKPBKD_01543",
"annotation":{
"sbo":"SBO:0000243"
}
},
{
"id":"EECFPPOL_01438",
"name":"G_EECFPPOL_01438",
"annotation":{
"sbo":"SBO:0000243"
}
},
{
"id":"FGNMBPGD_00763",
"name":"G_FGNMBPGD_00763",
"annotation":{
"sbo":"SBO:0000243"
}
},
{
"id":"FMNKJPOB_00731",
"name":"G_FMNKJPOB_00731",
"annotation":{
"sbo":"SBO:0000243"
}
},
{
"id":"FNFAPHNP_00542",
"name":"G_FNFAPHNP_00542",
"annotation":{
"sbo":"SBO:0000243"
}
},
{
"id":"FOGCDDDM_00601",
"name":"G_FOGCDDDM_00601",
"annotation":{
"sbo":"SBO:0000243"
}
},
{
"id":"GNIJCGBL_02004",
"name":"G_GNIJCGBL_02004",
"annotation":{
"sbo":"SBO:0000243"
}
},
{
"id":"GOMLJNCP_00546",
"name":"G_GOMLJNCP_00546",
"annotation":{
"sbo":"SBO:0000243"
}
},
{
"id":"GPCJPBPA_00719",
"name":"G_GPCJPBPA_00719",
"annotation":{
"sbo":"SBO:0000243"
}
},
{
"id":"HGMIPLML_00991",
"name":"G_HGMIPLML_00991",
"annotation":{
"sbo":"SBO:0000243"
}
},
{
"id":"ICGDBFIJ_01900",
"name":"G_ICGDBFIJ_01900",
"annotation":{
"sbo":"SBO:0000243"
}
},
{
"id":"IENDELEM_00785",
"name":"G_IENDELEM_00785",
"annotation":{
"sbo":"SBO:0000243"
}
},
{
"id":"JBMFNEJG_01551",
"name":"G_JBMFNEJG_01551",
"annotation":{
"sbo":"SBO:0000243"
}
},
{
"id":"JNFOEHBF_00877",
"name":"G_JNFOEHBF_00877",
"annotation":{
"sbo":"SBO:0000243"
}
},
{
"id":"JOGFIKJM_00972",
"name":"G_JOGFIKJM_00972",
"annotation":{
"sbo":"SBO:0000243"
}
},
{
"id":"JONNHBLJ_01158",
"name":"G_JONNHBLJ_01158",
"annotation":{
"sbo":"SBO:0000243"
}
},
{
"id":"JPLCGJLI_01428",
"name":"G_JPLCGJLI_01428",
"annotation":{
"sbo":"SBO:0000243"
}
},
{
"id":"KEKAOGAH_01399",
"name":"G_KEKAOGAH_01399",
"annotation":{
"sbo":"SBO:0000243"
}
},
{
"id":"LCBLFBPA_02026",
"name":"G_LCBLFBPA_02026",
"annotation":{
"sbo":"SBO:0000243"
}
},
{
"id":"LIJCHFOB_01239",
"name":"G_LIJCHFOB_01239",
"annotation":{
"sbo":"SBO:0000243"
}
},
{
"id":"MAHMJAGI_01343",
"name":"G_MAHMJAGI_01343",
"annotation":{
"sbo":"SBO:0000243"
}
},
{
"id":"MBELLAHI_02056",
"name":"G_MBELLAHI_02056",
"annotation":{
"sbo":"SBO:0000243"
}
},
{
"id":"MHEPMNFG_00570",
"name":"G_MHEPMNFG_00570",
"annotation":{
"sbo":"SBO:0000243"
}
},
{
"id":"MIIGGOHM_00102",
"name":"G_MIIGGOHM_00102",
"annotation":{
"sbo":"SBO:0000243"
}
},
{
"id":"MKJHJGGB_01944",
"name":"G_MKJHJGGB_01944",
"annotation":{
"sbo":"SBO:0000243"
}
},
{
"id":"NEDKIGBH_00690",
"name":"G_NEDKIGBH_00690",
"annotation":{
"sbo":"SBO:0000243"
}
},
{
"id":"NGKGKBHB_01883",
"name":"G_NGKGKBHB_01883",
"annotation":{
"sbo":"SBO:0000243"
}
},
{
"id":"OACJPCLC_01093",
"name":"G_OACJPCLC_01093",
"annotation":{
"sbo":"SBO:0000243"
}
},
{
"id":"OBJOJNBG_01157",
"name":"G_OBJOJNBG_01157",
"annotation":{
"sbo":"SBO:0000243"
}
},
{
"id":"OGHJNIPI_00636",
"name":"G_OGHJNIPI_00636",
"annotation":{
"sbo":"SBO:0000243"
}
},
{
"id":"OIEDPNMK_01285",
"name":"G_OIEDPNMK_01285",
"annotation":{
"sbo":"SBO:0000243"
}
},
{
"id":"OKKFCCGN_00242",
"name":"G_OKKFCCGN_00242",
"annotation":{
"sbo":"SBO:0000243"
}
},
{
"id":"PFKGGKPM_02049",
"name":"G_PFKGGKPM_02049",
"annotation":{
"sbo":"SBO:0000243"
}
},
{
"id":"POKNAFJD_00720",
"name":"G_POKNAFJD_00720",
"annotation":{
"sbo":"SBO:0000243"
}
},
{
"id":"AADJCKDE_01767",
"name":"G_AADJCKDE_01767",
"annotation":{
"sbo":"SBO:0000243"
}
},
{
"id":"AAOKDCMC_01342",
"name":"G_AAOKDCMC_01342",
"annotation":{
"sbo":"SBO:0000243"
}
},
{
"id":"AFCAPEGL_00694",
"name":"G_AFCAPEGL_00694",
"annotation":{
"sbo":"SBO:0000243"
}
},
{
"id":"AHCOALGL_00303",
"name":"G_AHCOALGL_00303",
"annotation":{
"sbo":"SBO:0000243"
}
},
{
"id":"ANMEFMID_02012",
"name":"G_ANMEFMID_02012",
"annotation":{
"sbo":"SBO:0000243"
}
},
{
"id":"APFAOPKF_01282",
"name":"G_APFAOPKF_01282",
"annotation":{
"sbo":"SBO:0000243"
}
},
{
"id":"BAABDPKG_00822",
"name":"G_BAABDPKG_00822",
"annotation":{
"sbo":"SBO:0000243"
}
},
{
"id":"BHEHFGME_00254",
"name":"G_BHEHFGME_00254",
"annotation":{
"sbo":"SBO:0000243"
}
},
{
"id":"BHGLEHHL_00664",
"name":"G_BHGLEHHL_00664",
"annotation":{
"sbo":"SBO:0000243"
}
},
{
"id":"BHOLABCC_00825",
"name":"G_BHOLABCC_00825",
"annotation":{
"sbo":"SBO:0000243"
}
},
{
"id":"BIFGHFOA_01603",
"name":"G_BIFGHFOA_01603",
"annotation":{
"sbo":"SBO:0000243"
}
},
{
"id":"CPEJFJEE_01062",
"name":"G_CPEJFJEE_01062",
"annotation":{
"sbo":"SBO:0000243"
}
},
{
"id":"DFAHPKFO_01601",
"name":"G_DFAHPKFO_01601",
"annotation":{
"sbo":"SBO:0000243"
}
},
{
"id":"DMEGDIND_01087",
"name":"G_DMEGDIND_01087",
"annotation":{
"sbo":"SBO:0000243"
}
},
{
"id":"DPCHFCIL_01767",
"name":"G_DPCHFCIL_01767",
"annotation":{
"sbo":"SBO:0000243"
}
},
{
"id":"ECIKPBKD_00749",
"name":"G_ECIKPBKD_00749",
"annotation":{
"sbo":"SBO:0000243"
}
},
{
"id":"EECFPPOL_01351",
"name":"G_EECFPPOL_01351",
"annotation":{
"sbo":"SBO:0000243"
}
},
{
"id":"FGNMBPGD_00318",
"name":"G_FGNMBPGD_00318",
"annotation":{
"sbo":"SBO:0000243"
}
},
{
"id":"FMNKJPOB_00296",
"name":"G_FMNKJPOB_00296",
"annotation":{
"sbo":"SBO:0000243"
}
},
{
"id":"FNFAPHNP_01253",
"name":"G_FNFAPHNP_01253",
"annotation":{
"sbo":"SBO:0000243"
}
},
{
"id":"FOGCDDDM_00863",
"name":"G_FOGCDDDM_00863",
"annotation":{
"sbo":"SBO:0000243"
}
},
{
"id":"GNIJCGBL_01763",
"name":"G_GNIJCGBL_01763",
"annotation":{
"sbo":"SBO:0000243"
}
},
{
"id":"GOMLJNCP_01210",
"name":"G_GOMLJNCP_01210",
"annotation":{
"sbo":"SBO:0000243"
}
},
{
"id":"GPCJPBPA_01450",
"name":"G_GPCJPBPA_01450",
"annotation":{
"sbo":"SBO:0000243"
}
},
{
"id":"HGMIPLML_01363",
"name":"G_HGMIPLML_01363",
"annotation":{
"sbo":"SBO:0000243"
}
},
{
"id":"ICGDBFIJ_00131",
"name":"G_ICGDBFIJ_00131",
"annotation":{
"sbo":"SBO:0000243"
}
},
{
"id":"IENDELEM_01467",
"name":"G_IENDELEM_01467",
"annotation":{
"sbo":"SBO:0000243"
}
},
{
"id":"IENDELEM_01468",
"name":"G_IENDELEM_01468",
"annotation":{
"sbo":"SBO:0000243"
}
},
{
"id":"JBMFNEJG_01000",
"name":"G_JBMFNEJG_01000",
"annotation":{
"sbo":"SBO:0000243"
}
},
{
"id":"JNFOEHBF_01596",
"name":"G_JNFOEHBF_01596",
"annotation":{
"sbo":"SBO:0000243"
}
},
{
"id":"JOGFIKJM_00463",
"name":"G_JOGFIKJM_00463",
"annotation":{
"sbo":"SBO:0000243"
}
},
{
"id":"JONNHBLJ_00029",
"name":"G_JONNHBLJ_00029",
"annotation":{
"sbo":"SBO:0000243"
}
},
{
"id":"JPLCGJLI_01086",
"name":"G_JPLCGJLI_01086",
"annotation":{
"sbo":"SBO:0000243"
}
},
{
"id":"KEKAOGAH_00786",
"name":"G_KEKAOGAH_00786",
"annotation":{
"sbo":"SBO:0000243"
}
},
{
"id":"LCBLFBPA_01790",
"name":"G_LCBLFBPA_01790",
"annotation":{
"sbo":"SBO:0000243"
}
},
{
"id":"LIJCHFOB_01157",
"name":"G_LIJCHFOB_01157",
"annotation":{
"sbo":"SBO:0000243"
}
},
{
"id":"MAHMJAGI_00809",
"name":"G_MAHMJAGI_00809",
"annotation":{
"sbo":"SBO:0000243"
}
},
{
"id":"MBELLAHI_02122",
"name":"G_MBELLAHI_02122",
"annotation":{
"sbo":"SBO:0000243"
}
},
{
"id":"MHEPMNFG_00771",
"name":"G_MHEPMNFG_00771",
"annotation":{
"sbo":"SBO:0000243"
}
},
{
"id":"MIIGGOHM_00758",
"name":"G_MIIGGOHM_00758",
"annotation":{
"sbo":"SBO:0000243"
}
},
{
"id":"MKJHJGGB_01674",
"name":"G_MKJHJGGB_01674",
"annotation":{
"sbo":"SBO:0000243"
}
},
{
"id":"NEDKIGBH_01255",
"name":"G_NEDKIGBH_01255",
"annotation":{
"sbo":"SBO:0000243"
}
},
{
"id":"NGKGKBHB_01947",
"name":"G_NGKGKBHB_01947",
"annotation":{
"sbo":"SBO:0000243"
}
},
{
"id":"OACJPCLC_00110",
"name":"G_OACJPCLC_00110",
"annotation":{
"sbo":"SBO:0000243"
}
},
{
"id":"OBJOJNBG_00661",
"name":"G_OBJOJNBG_00661",
"annotation":{
"sbo":"SBO:0000243"
}
},
{
"id":"OGHJNIPI_01095",
"name":"G_OGHJNIPI_01095",
"annotation":{
"sbo":"SBO:0000243"
}
},
{
"id":"OIEDPNMK_00715",
"name":"G_OIEDPNMK_00715",
"annotation":{
"sbo":"SBO:0000243"
}
},
{
"id":"OKKFCCGN_01310",
"name":"G_OKKFCCGN_01310",
"annotation":{
"sbo":"SBO:0000243"
}
},
{
"id":"PFKGGKPM_00183",
"name":"G_PFKGGKPM_00183",
"annotation":{
"sbo":"SBO:0000243"
}
},
{
"id":"POKNAFJD_01349",
"name":"G_POKNAFJD_01349",
"annotation":{
"sbo":"SBO:0000243"
}
},
{
"id":"BHOLABCC_01152",
"name":"G_BHOLABCC_01152",
"annotation":{
"sbo":"SBO:0000243"
}
},
{
"id":"BIFGHFOA_01406",
"name":"G_BIFGHFOA_01406",
"annotation":{
"sbo":"SBO:0000243"
}
},
{
"id":"IENDELEM_01840",
"name":"G_IENDELEM_01840",
"annotation":{
"sbo":"SBO:0000243"
}
},
{
"id":"JPLCGJLI_01414",
"name":"G_JPLCGJLI_01414",
"annotation":{
"sbo":"SBO:0000243"
}
},
{
"id":"NEDKIGBH_01584",
"name":"G_NEDKIGBH_01584",
"annotation":{
"sbo":"SBO:0000243"
}
},
{
"id":"POKNAFJD_00607",
"name":"G_POKNAFJD_00607",
"annotation":{
"sbo":"SBO:0000243"
}
},
{
"id":"POKNAFJD_00609",
"name":"G_POKNAFJD_00609",
"annotation":{
"sbo":"SBO:0000243"
}
},
{
"id":"AADJCKDE_00994",
"name":"G_AADJCKDE_00994",
"annotation":{
"sbo":"SBO:0000243"
}
},
{
"id":"AAOKDCMC_01372",
"name":"G_AAOKDCMC_01372",
"annotation":{
"sbo":"SBO:0000243"
}
},
{
"id":"AAOKDCMC_01625",
"name":"G_AAOKDCMC_01625",
"annotation":{
"sbo":"SBO:0000243"
}
},
{
"id":"AFCAPEGL_02044",
"name":"G_AFCAPEGL_02044",
"annotation":{
"sbo":"SBO:0000243"
}
},
{
"id":"AHCOALGL_00806",
"name":"G_AHCOALGL_00806",
"annotation":{
"sbo":"SBO:0000243"
}
},
{
"id":"AHCOALGL_02198",
"name":"G_AHCOALGL_02198",
"annotation":{
"sbo":"SBO:0000243"
}
},
{
"id":"ANMEFMID_01625",
"name":"G_ANMEFMID_01625",
"annotation":{
"sbo":"SBO:0000243"
}
},
{
"id":"APFAOPKF_01517",
"name":"G_APFAOPKF_01517",
"annotation":{
"sbo":"SBO:0000243"
}
},
{
"id":"APFAOPKF_01572",
"name":"G_APFAOPKF_01572",
"annotation":{
"sbo":"SBO:0000243"
}
},
{
"id":"BAABDPKG_00646",
"name":"G_BAABDPKG_00646",
"annotation":{
"sbo":"SBO:0000243"
}
},
{
"id":"BHEHFGME_00735",
"name":"G_BHEHFGME_00735",
"annotation":{
"sbo":"SBO:0000243"
}
},
{
"id":"BHEHFGME_01857",
"name":"G_BHEHFGME_01857",
"annotation":{
"sbo":"SBO:0000243"
}
},
{
"id":"BHGLEHHL_02037",
"name":"G_BHGLEHHL_02037",
"annotation":{
"sbo":"SBO:0000243"
}
},
{
"id":"BHOLABCC_00080",
"name":"G_BHOLABCC_00080",
"annotation":{
"sbo":"SBO:0000243"
}
},
{
"id":"BIFGHFOA_01183",
"name":"G_BIFGHFOA_01183",
"annotation":{
"sbo":"SBO:0000243"
}
},
{
"id":"CPEJFJEE_00544",
"name":"G_CPEJFJEE_00544",
"annotation":{
"sbo":"SBO:0000243"
}
},
{
"id":"CPEJFJEE_01933",
"name":"G_CPEJFJEE_01933",
"annotation":{
"sbo":"SBO:0000243"
}
},
{
"id":"DFAHPKFO_01086",
"name":"G_DFAHPKFO_01086",
"annotation":{
"sbo":"SBO:0000243"
}
},
{
"id":"DFAHPKFO_02022",
"name":"G_DFAHPKFO_02022",
"annotation":{
"sbo":"SBO:0000243"
}
},
{
"id":"DMEGDIND_01345",
"name":"G_DMEGDIND_01345",
"annotation":{
"sbo":"SBO:0000243"
}
},
{
"id":"DPCHFCIL_01212",
"name":"G_DPCHFCIL_01212",
"annotation":{
"sbo":"SBO:0000243"
}
},
{
"id":"DPCHFCIL_02134",
"name":"G_DPCHFCIL_02134",
"annotation":{
"sbo":"SBO:0000243"
}
},
{
"id":"ECIKPBKD_00507",
"name":"G_ECIKPBKD_00507",
"annotation":{
"sbo":"SBO:0000243"
}
},
{
"id":"EECFPPOL_01548",
"name":"G_EECFPPOL_01548",
"annotation":{
"sbo":"SBO:0000243"
}
},
{
"id":"FGNMBPGD_01142",
"name":"G_FGNMBPGD_01142",
"annotation":{
"sbo":"SBO:0000243"
}
},
{
"id":"FGNMBPGD_01396",
"name":"G_FGNMBPGD_01396",
"annotation":{
"sbo":"SBO:0000243"
}
},
{
"id":"FMNKJPOB_00803",
"name":"G_FMNKJPOB_00803",
"annotation":{
"sbo":"SBO:0000243"
}
},
{
"id":"FNFAPHNP_00427",
"name":"G_FNFAPHNP_00427",
"annotation":{
"sbo":"SBO:0000243"
}
},
{
"id":"FOGCDDDM_01728",
"name":"G_FOGCDDDM_01728",
"annotation":{
"sbo":"SBO:0000243"
}
},
{
"id":"GNIJCGBL_00966",
"name":"G_GNIJCGBL_00966",
"annotation":{
"sbo":"SBO:0000243"
}
},
{
"id":"GOMLJNCP_00424",
"name":"G_GOMLJNCP_00424",
"annotation":{
"sbo":"SBO:0000243"
}
},
{
"id":"GPCJPBPA_00608",
"name":"G_GPCJPBPA_00608",
"annotation":{
"sbo":"SBO:0000243"
}
},
{
"id":"HGMIPLML_00105",
"name":"G_HGMIPLML_00105",
"annotation":{
"sbo":"SBO:0000243"
}
},
{
"id":"ICGDBFIJ_01333",
"name":"G_ICGDBFIJ_01333",
"annotation":{
"sbo":"SBO:0000243"
}
},
{
"id":"IENDELEM_00618",
"name":"G_IENDELEM_00618",
"annotation":{
"sbo":"SBO:0000243"
}
},
{
"id":"JBMFNEJG_02013",
"name":"G_JBMFNEJG_02013",
"annotation":{
"sbo":"SBO:0000243"
}
},
{
"id":"JNFOEHBF_01009",
"name":"G_JNFOEHBF_01009",
"annotation":{
"sbo":"SBO:0000243"
}
},
{
"id":"JNFOEHBF_01958",
"name":"G_JNFOEHBF_01958",
"annotation":{
"sbo":"SBO:0000243"
}
},
{
"id":"JOGFIKJM_00315",
"name":"G_JOGFIKJM_00315",
"annotation":{
"sbo":"SBO:0000243"
}
},
{
"id":"JONNHBLJ_01494",
"name":"G_JONNHBLJ_01494",
"annotation":{
"sbo":"SBO:0000243"
}
},
{
"id":"JPLCGJLI_01507",
"name":"G_JPLCGJLI_01507",
"annotation":{
"sbo":"SBO:0000243"
}
},
{
"id":"LCBLFBPA_00938",
"name":"G_LCBLFBPA_00938",
"annotation":{
"sbo":"SBO:0000243"
}
},
{
"id":"LCBLFBPA_01506",
"name":"G_LCBLFBPA_01506",
"annotation":{
"sbo":"SBO:0000243"
}
},
{
"id":"LIJCHFOB_00158",
"name":"G_LIJCHFOB_00158",
"annotation":{
"sbo":"SBO:0000243"
}
},
{
"id":"MAHMJAGI_01516",
"name":"G_MAHMJAGI_01516",
"annotation":{
"sbo":"SBO:0000243"
}
},
{
"id":"MBELLAHI_00598",
"name":"G_MBELLAHI_00598",
"annotation":{
"sbo":"SBO:0000243"
}
},
{
"id":"MBELLAHI_01824",
"name":"G_MBELLAHI_01824",
"annotation":{
"sbo":"SBO:0000243"
}
},
{
"id":"MHEPMNFG_01586",
"name":"G_MHEPMNFG_01586",
"annotation":{
"sbo":"SBO:0000243"
}
},
{
"id":"MIIGGOHM_00236",
"name":"G_MIIGGOHM_00236",
"annotation":{
"sbo":"SBO:0000243"
}
},
{
"id":"MIIGGOHM_02732",
"name":"G_MIIGGOHM_02732",
"annotation":{
"sbo":"SBO:0000243"
}
},
{
"id":"MKJHJGGB_01331",
"name":"G_MKJHJGGB_01331",
"annotation":{
"sbo":"SBO:0000243"
}
},
{
"id":"NEDKIGBH_00560",
"name":"G_NEDKIGBH_00560",
"annotation":{
"sbo":"SBO:0000243"
}
},
{
"id":"NGKGKBHB_00543",
"name":"G_NGKGKBHB_00543",
"annotation":{
"sbo":"SBO:0000243"
}
},
{
"id":"NGKGKBHB_01677",
"name":"G_NGKGKBHB_01677",
"annotation":{
"sbo":"SBO:0000243"
}
},
{
"id":"OACJPCLC_00921",
"name":"G_OACJPCLC_00921",
"annotation":{
"sbo":"SBO:0000243"
}
},
{
"id":"OBJOJNBG_01851",
"name":"G_OBJOJNBG_01851",
"annotation":{
"sbo":"SBO:0000243"
}
},
{
"id":"OGHJNIPI_00836",
"name":"G_OGHJNIPI_00836",
"annotation":{
"sbo":"SBO:0000243"
}
},
{
"id":"OIEDPNMK_01508",
"name":"G_OIEDPNMK_01508",
"annotation":{
"sbo":"SBO:0000243"
}
},
{
"id":"OKKFCCGN_00107",
"name":"G_OKKFCCGN_00107",
"annotation":{
"sbo":"SBO:0000243"
}
},
{
"id":"PFKGGKPM_02454",
"name":"G_PFKGGKPM_02454",
"annotation":{
"sbo":"SBO:0000243"
}
},
{
"id":"POKNAFJD_01580",
"name":"G_POKNAFJD_01580",
"annotation":{
"sbo":"SBO:0000243"
}
},
{
"id":"AADJCKDE_02183",
"name":"G_AADJCKDE_02183",
"annotation":{
"sbo":"SBO:0000243"
}
},
{
"id":"AHCOALGL_00974",
"name":"G_AHCOALGL_00974",
"annotation":{
"sbo":"SBO:0000243"
}
},
{
"id":"ANMEFMID_00973",
"name":"G_ANMEFMID_00973",
"annotation":{
"sbo":"SBO:0000243"
}
},
{
"id":"BHEHFGME_00063",
"name":"G_BHEHFGME_00063",
"annotation":{
"sbo":"SBO:0000243"
}
},
{
"id":"DFAHPKFO_00913",
"name":"G_DFAHPKFO_00913",
"annotation":{
"sbo":"SBO:0000243"
}
},
{
"id":"DPCHFCIL_00990",
"name":"G_DPCHFCIL_00990",
"annotation":{
"sbo":"SBO:0000243"
}
},
{
"id":"ECIKPBKD_00062",
"name":"G_ECIKPBKD_00062",
"annotation":{
"sbo":"SBO:0000243"
}
},
{
"id":"ECIKPBKD_00063",
"name":"G_ECIKPBKD_00063",
"annotation":{
"sbo":"SBO:0000243"
}
},
{
"id":"FOGCDDDM_00055",
"name":"G_FOGCDDDM_00055",
"annotation":{
"sbo":"SBO:0000243"
}
},
{
"id":"GNIJCGBL_02097",
"name":"G_GNIJCGBL_02097",
"annotation":{
"sbo":"SBO:0000243"
}
},
{
"id":"JONNHBLJ_00174",
"name":"G_JONNHBLJ_00174",
"annotation":{
"sbo":"SBO:0000243"
}
},
{
"id":"PFKGGKPM_01681",
"name":"G_PFKGGKPM_01681",
"annotation":{
"sbo":"SBO:0000243"
}
},
{
"id":"AADJCKDE_00226",
"name":"G_AADJCKDE_00226",
"annotation":{
"sbo":"SBO:0000243"
}
},
{
"id":"AAOKDCMC_00381",
"name":"G_AAOKDCMC_00381",
"annotation":{
"sbo":"SBO:0000243"
}
},
{
"id":"AAOKDCMC_00737",
"name":"G_AAOKDCMC_00737",
"annotation":{
"sbo":"SBO:0000243"
}
},
{
"id":"APFAOPKF_01604",
"name":"G_APFAOPKF_01604",
"annotation":{
"sbo":"SBO:0000243"
}
},
{
"id":"BHGLEHHL_02049",
"name":"G_BHGLEHHL_02049",
"annotation":{
"sbo":"SBO:0000243"
}
},
{
"id":"BHOLABCC_00068",
"name":"G_BHOLABCC_00068",
"annotation":{
"sbo":"SBO:0000243"
}
},
{
"id":"BIFGHFOA_01195",
"name":"G_BIFGHFOA_01195",
"annotation":{
"sbo":"SBO:0000243"
}
},
{
"id":"CPEJFJEE_01099",
"name":"G_CPEJFJEE_01099",
"annotation":{
"sbo":"SBO:0000243"
}
},
{
"id":"EECFPPOL_01560",
"name":"G_EECFPPOL_01560",
"annotation":{
"sbo":"SBO:0000243"
}
},
{
"id":"FGNMBPGD_01759",
"name":"G_FGNMBPGD_01759",
"annotation":{
"sbo":"SBO:0000243"
}
},
{
"id":"FMNKJPOB_00785",
"name":"G_FMNKJPOB_00785",
"annotation":{
"sbo":"SBO:0000243"
}
},
{
"id":"FNFAPHNP_00407",
"name":"G_FNFAPHNP_00407",
"annotation":{
"sbo":"SBO:0000243"
}
},
{
"id":"GOMLJNCP_00404",
"name":"G_GOMLJNCP_00404",
"annotation":{
"sbo":"SBO:0000243"
}
},
{
"id":"GPCJPBPA_00596",
"name":"G_GPCJPBPA_00596",
"annotation":{
"sbo":"SBO:0000243"
}
},
{
"id":"IENDELEM_00606",
"name":"G_IENDELEM_00606",
"annotation":{
"sbo":"SBO:0000243"
}
},
{
"id":"KEKAOGAH_01570",
"name":"G_KEKAOGAH_01570",
"annotation":{
"sbo":"SBO:0000243"
}
},
{
"id":"LCBLFBPA_00240",
"name":"G_LCBLFBPA_00240",
"annotation":{
"sbo":"SBO:0000243"
}
},
{
"id":"LIJCHFOB_00180",
"name":"G_LIJCHFOB_00180",
"annotation":{
"sbo":"SBO:0000243"
}
},
{
"id":"LIJCHFOB_00181",
"name":"G_LIJCHFOB_00181",
"annotation":{
"sbo":"SBO:0000243"
}
},
{
"id":"MAHMJAGI_01529",
"name":"G_MAHMJAGI_01529",
"annotation":{
"sbo":"SBO:0000243"
}
},
{
"id":"MBELLAHI_02154",
"name":"G_MBELLAHI_02154",
"annotation":{
"sbo":"SBO:0000243"
}
},
{
"id":"NEDKIGBH_00548",
"name":"G_NEDKIGBH_00548",
"annotation":{
"sbo":"SBO:0000243"
}
},
{
"id":"NGKGKBHB_02052",
"name":"G_NGKGKBHB_02052",
"annotation":{
"sbo":"SBO:0000243"
}
},
{
"id":"OKKFCCGN_00095",
"name":"G_OKKFCCGN_00095",
"annotation":{
"sbo":"SBO:0000243"
}
},
{
"id":"PFKGGKPM_01244",
"name":"G_PFKGGKPM_01244",
"annotation":{
"sbo":"SBO:0000243"
}
},
{
"id":"POKNAFJD_01594",
"name":"G_POKNAFJD_01594",
"annotation":{
"sbo":"SBO:0000243"
}
},
{
"id":"AAOKDCMC_01063",
"name":"G_AAOKDCMC_01063",
"annotation":{
"sbo":"SBO:0000243"
}
},
{
"id":"CPEJFJEE_01403",
"name":"G_CPEJFJEE_01403",
"annotation":{
"sbo":"SBO:0000243"
}
},
{
"id":"JNFOEHBF_00841",
"name":"G_JNFOEHBF_00841",
"annotation":{
"sbo":"SBO:0000243"
}
},
{
"id":"MBELLAHI_02461",
"name":"G_MBELLAHI_02461",
"annotation":{
"sbo":"SBO:0000243"
}
},
{
"id":"MIIGGOHM_00067",
"name":"G_MIIGGOHM_00067",
"annotation":{
"sbo":"SBO:0000243"
}
},
{
"id":"NGKGKBHB_02356",
"name":"G_NGKGKBHB_02356",
"annotation":{
"sbo":"SBO:0000243"
}
},
{
"id":"OACJPCLC_00642",
"name":"G_OACJPCLC_00642",
"annotation":{
"sbo":"SBO:0000243"
}
},
{
"id":"OBJOJNBG_01651",
"name":"G_OBJOJNBG_01651",
"annotation":{
"sbo":"SBO:0000243"
}
},
{
"id":"OIEDPNMK_01662",
"name":"G_OIEDPNMK_01662",
"annotation":{
"sbo":"SBO:0000243"
}
},
{
"id":"JPLCGJLI_01413",
"name":"G_JPLCGJLI_01413",
"annotation":{
"sbo":"SBO:0000243"
}
},
{
"id":"AADJCKDE_00987",
"name":"G_AADJCKDE_00987",
"annotation":{
"sbo":"SBO:0000243"
}
},
{
"id":"AADJCKDE_02359",
"name":"G_AADJCKDE_02359",
"annotation":{
"sbo":"SBO:0000243"
}
},
{
"id":"AAOKDCMC_01632",
"name":"G_AAOKDCMC_01632",
"annotation":{
"sbo":"SBO:0000243"
}
},
{
"id":"AFCAPEGL_00339",
"name":"G_AFCAPEGL_00339",
"annotation":{
"sbo":"SBO:0000243"
}
},
{
"id":"AFCAPEGL_02052",
"name":"G_AFCAPEGL_02052",
"annotation":{
"sbo":"SBO:0000243"
}
},
{
"id":"AHCOALGL_00130",
"name":"G_AHCOALGL_00130",
"annotation":{
"sbo":"SBO:0000243"
}
},
{
"id":"AHCOALGL_00757",
"name":"G_AHCOALGL_00757",
"annotation":{
"sbo":"SBO:0000243"
}
},
{
"id":"ANMEFMID_00807",
"name":"G_ANMEFMID_00807",
"annotation":{
"sbo":"SBO:0000243"
}
},
{
"id":"ANMEFMID_01618",
"name":"G_ANMEFMID_01618",
"annotation":{
"sbo":"SBO:0000243"
}
},
{
"id":"APFAOPKF_00686",
"name":"G_APFAOPKF_00686",
"annotation":{
"sbo":"SBO:0000243"
}
},
{
"id":"APFAOPKF_01583",
"name":"G_APFAOPKF_01583",
"annotation":{
"sbo":"SBO:0000243"
}
},
{
"id":"BAABDPKG_00450",
"name":"G_BAABDPKG_00450",
"annotation":{
"sbo":"SBO:0000243"
}
},
{
"id":"BAABDPKG_00653",
"name":"G_BAABDPKG_00653",
"annotation":{
"sbo":"SBO:0000243"
}
},
{
"id":"BHEHFGME_00687",
"name":"G_BHEHFGME_00687",
"annotation":{
"sbo":"SBO:0000243"
}
},
{
"id":"BHEHFGME_01009",
"name":"G_BHEHFGME_01009",
"annotation":{
"sbo":"SBO:0000243"
}
},
{
"id":"BHOLABCC_01108",
"name":"G_BHOLABCC_01108",
"annotation":{
"sbo":"SBO:0000243"
}
},
{
"id":"BIFGHFOA_01264",
"name":"G_BIFGHFOA_01264",
"annotation":{
"sbo":"SBO:0000243"
}
},
{
"id":"CPEJFJEE_00552",
"name":"G_CPEJFJEE_00552",
"annotation":{
"sbo":"SBO:0000243"
}
},
{
"id":"CPEJFJEE_01925",
"name":"G_CPEJFJEE_01925",
"annotation":{
"sbo":"SBO:0000243"
}
},
{
"id":"DFAHPKFO_01143",
"name":"G_DFAHPKFO_01143",
"annotation":{
"sbo":"SBO:0000243"
}
},
{
"id":"DFAHPKFO_01775",
"name":"G_DFAHPKFO_01775",
"annotation":{
"sbo":"SBO:0000243"
}
},
{
"id":"DMEGDIND_01170",
"name":"G_DMEGDIND_01170",
"annotation":{
"sbo":"SBO:0000243"
}
},
{
"id":"DMEGDIND_01352",
"name":"G_DMEGDIND_01352",
"annotation":{
"sbo":"SBO:0000243"
}
},
{
"id":"DPCHFCIL_01266",
"name":"G_DPCHFCIL_01266",
"annotation":{
"sbo":"SBO:0000243"
}
},
{
"id":"DPCHFCIL_01944",
"name":"G_DPCHFCIL_01944",
"annotation":{
"sbo":"SBO:0000243"
}
},
{
"id":"ECIKPBKD_00019",
"name":"G_ECIKPBKD_00019",
"annotation":{
"sbo":"SBO:0000243"
}
},
{
"id":"FGNMBPGD_00415",
"name":"G_FGNMBPGD_00415",
"annotation":{
"sbo":"SBO:0000243"
}
},
{
"id":"FGNMBPGD_00675",
"name":"G_FGNMBPGD_00675",
"annotation":{
"sbo":"SBO:0000243"
}
},
{
"id":"FNFAPHNP_01349",
"name":"G_FNFAPHNP_01349",
"annotation":{
"sbo":"SBO:0000243"
}
},
{
"id":"FOGCDDDM_00131",
"name":"G_FOGCDDDM_00131",
"annotation":{
"sbo":"SBO:0000243"
}
},
{
"id":"FOGCDDDM_01735",
"name":"G_FOGCDDDM_01735",
"annotation":{
"sbo":"SBO:0000243"
}
},
{
"id":"GNIJCGBL_00959",
"name":"G_GNIJCGBL_00959",
"annotation":{
"sbo":"SBO:0000243"
}
},
{
"id":"GNIJCGBL_02274",
"name":"G_GNIJCGBL_02274",
"annotation":{
"sbo":"SBO:0000243"
}
},
{
"id":"GOMLJNCP_01311",
"name":"G_GOMLJNCP_01311",
"annotation":{
"sbo":"SBO:0000243"
}
},
{
"id":"GPCJPBPA_01771",
"name":"G_GPCJPBPA_01771",
"annotation":{
"sbo":"SBO:0000243"
}
},
{
"id":"HGMIPLML_00112",
"name":"G_HGMIPLML_00112",
"annotation":{
"sbo":"SBO:0000243"
}
},
{
"id":"HGMIPLML_00747",
"name":"G_HGMIPLML_00747",
"annotation":{
"sbo":"SBO:0000243"
}
},
{
"id":"ICGDBFIJ_00762",
"name":"G_ICGDBFIJ_00762",
"annotation":{
"sbo":"SBO:0000243"
}
},
{
"id":"ICGDBFIJ_01326",
"name":"G_ICGDBFIJ_01326",
"annotation":{
"sbo":"SBO:0000243"
}
},
{
"id":"IENDELEM_01653",
"name":"G_IENDELEM_01653",
"annotation":{
"sbo":"SBO:0000243"
}
},
{
"id":"JBMFNEJG_01775",
"name":"G_JBMFNEJG_01775",
"annotation":{
"sbo":"SBO:0000243"
}
},
{
"id":"JBMFNEJG_02020",
"name":"G_JBMFNEJG_02020",
"annotation":{
"sbo":"SBO:0000243"
}
},
{
"id":"JNFOEHBF_01057",
"name":"G_JNFOEHBF_01057",
"annotation":{
"sbo":"SBO:0000243"
}
},
{
"id":"JNFOEHBF_01788",
"name":"G_JNFOEHBF_01788",
"annotation":{
"sbo":"SBO:0000243"
}
},
{
"id":"JOGFIKJM_00308",
"name":"G_JOGFIKJM_00308",
"annotation":{
"sbo":"SBO:0000243"
}
},
{
"id":"JOGFIKJM_00774",
"name":"G_JOGFIKJM_00774",
"annotation":{
"sbo":"SBO:0000243"
}
},
{
"id":"JONNHBLJ_00235",
"name":"G_JONNHBLJ_00235",
"annotation":{
"sbo":"SBO:0000243"
}
},
{
"id":"JONNHBLJ_01501",
"name":"G_JONNHBLJ_01501",
"annotation":{
"sbo":"SBO:0000243"
}
},
{
"id":"JPLCGJLI_01403",
"name":"G_JPLCGJLI_01403",
"annotation":{
"sbo":"SBO:0000243"
}
},
{
"id":"JPLCGJLI_01500",
"name":"G_JPLCGJLI_01500",
"annotation":{
"sbo":"SBO:0000243"
}
},
{
"id":"LCBLFBPA_00931",
"name":"G_LCBLFBPA_00931",
"annotation":{
"sbo":"SBO:0000243"
}
},
{
"id":"LCBLFBPA_02303",
"name":"G_LCBLFBPA_02303",
"annotation":{
"sbo":"SBO:0000243"
}
},
{
"id":"MBELLAHI_00606",
"name":"G_MBELLAHI_00606",
"annotation":{
"sbo":"SBO:0000243"
}
},
{
"id":"MBELLAHI_01816",
"name":"G_MBELLAHI_01816",
"annotation":{
"sbo":"SBO:0000243"
}
},
{
"id":"MHEPMNFG_00141",
"name":"G_MHEPMNFG_00141",
"annotation":{
"sbo":"SBO:0000243"
}
},
{
"id":"MHEPMNFG_01593",
"name":"G_MHEPMNFG_01593",
"annotation":{
"sbo":"SBO:0000243"
}
},
{
"id":"MIIGGOHM_00285",
"name":"G_MIIGGOHM_00285",
"annotation":{
"sbo":"SBO:0000243"
}
},
{
"id":"MIIGGOHM_00941",
"name":"G_MIIGGOHM_00941",
"annotation":{
"sbo":"SBO:0000243"
}
},
{
"id":"MKJHJGGB_01292",
"name":"G_MKJHJGGB_01292",
"annotation":{
"sbo":"SBO:0000243"
}
},
{
"id":"MKJHJGGB_01338",
"name":"G_MKJHJGGB_01338",
"annotation":{
"sbo":"SBO:0000243"
}
},
{
"id":"NEDKIGBH_01538",
"name":"G_NEDKIGBH_01538",
"annotation":{
"sbo":"SBO:0000243"
}
},
{
"id":"NGKGKBHB_00551",
"name":"G_NGKGKBHB_00551",
"annotation":{
"sbo":"SBO:0000243"
}
},
{
"id":"NGKGKBHB_01669",
"name":"G_NGKGKBHB_01669",
"annotation":{
"sbo":"SBO:0000243"
}
},
{
"id":"OACJPCLC_00914",
"name":"G_OACJPCLC_00914",
"annotation":{
"sbo":"SBO:0000243"
}
},
{
"id":"OACJPCLC_01741",
"name":"G_OACJPCLC_01741",
"annotation":{
"sbo":"SBO:0000243"
}
},
{
"id":"OBJOJNBG_00615",
"name":"G_OBJOJNBG_00615",
"annotation":{
"sbo":"SBO:0000243"
}
},
{
"id":"OBJOJNBG_01844",
"name":"G_OBJOJNBG_01844",
"annotation":{
"sbo":"SBO:0000243"
}
},
{
"id":"OGHJNIPI_00014",
"name":"G_OGHJNIPI_00014",
"annotation":{
"sbo":"SBO:0000243"
}
},
{
"id":"OGHJNIPI_00829",
"name":"G_OGHJNIPI_00829",
"annotation":{
"sbo":"SBO:0000243"
}
},
{
"id":"OIEDPNMK_00665",
"name":"G_OIEDPNMK_00665",
"annotation":{
"sbo":"SBO:0000243"
}
},
{
"id":"OIEDPNMK_01515",
"name":"G_OIEDPNMK_01515",
"annotation":{
"sbo":"SBO:0000243"
}
},
{
"id":"PFKGGKPM_01347",
"name":"G_PFKGGKPM_01347",
"annotation":{
"sbo":"SBO:0000243"
}
},
{
"id":"PFKGGKPM_01494",
"name":"G_PFKGGKPM_01494",
"annotation":{
"sbo":"SBO:0000243"
}
},
{
"id":"AADJCKDE_00679",
"name":"G_AADJCKDE_00679",
"annotation":{
"sbo":"SBO:0000243"
}
},
{
"id":"AAOKDCMC_02127",
"name":"G_AAOKDCMC_02127",
"annotation":{
"sbo":"SBO:0000243"
}
},
{
"id":"ANMEFMID_01309",
"name":"G_ANMEFMID_01309",
"annotation":{
"sbo":"SBO:0000243"
}
},
{
"id":"DMEGDIND_00692",
"name":"G_DMEGDIND_00692",
"annotation":{
"sbo":"SBO:0000243"
}
},
{
"id":"GNIJCGBL_00652",
"name":"G_GNIJCGBL_00652",
"annotation":{
"sbo":"SBO:0000243"
}
},
{
"id":"JPLCGJLI_01453",
"name":"G_JPLCGJLI_01453",
"annotation":{
"sbo":"SBO:0000243"
}
},
{
"id":"LCBLFBPA_00617",
"name":"G_LCBLFBPA_00617",
"annotation":{
"sbo":"SBO:0000243"
}
},
{
"id":"MBELLAHI_01535",
"name":"G_MBELLAHI_01535",
"annotation":{
"sbo":"SBO:0000243"
}
},
{
"id":"NGKGKBHB_01401",
"name":"G_NGKGKBHB_01401",
"annotation":{
"sbo":"SBO:0000243"
}
},
{
"id":"OBJOJNBG_01741",
"name":"G_OBJOJNBG_01741",
"annotation":{
"sbo":"SBO:0000243"
}
},
{
"id":"OIEDPNMK_01546",
"name":"G_OIEDPNMK_01546",
"annotation":{
"sbo":"SBO:0000243"
}
},
{
"id":"AFCAPEGL_01556",
"name":"G_AFCAPEGL_01556",
"annotation":{
"sbo":"SBO:0000243"
}
},
{
"id":"BAABDPKG_00900",
"name":"G_BAABDPKG_00900",
"annotation":{
"sbo":"SBO:0000243"
}
},
{
"id":"BHOLABCC_01878",
"name":"G_BHOLABCC_01878",
"annotation":{
"sbo":"SBO:0000243"
}
},
{
"id":"BIFGHFOA_01847",
"name":"G_BIFGHFOA_01847",
"annotation":{
"sbo":"SBO:0000243"
}
},
{
"id":"ECIKPBKD_01317",
"name":"G_ECIKPBKD_01317",
"annotation":{
"sbo":"SBO:0000243"
}
},
{
"id":"HGMIPLML_01240",
"name":"G_HGMIPLML_01240",
"annotation":{
"sbo":"SBO:0000243"
}
},
{
"id":"ICGDBFIJ_01560",
"name":"G_ICGDBFIJ_01560",
"annotation":{
"sbo":"SBO:0000243"
}
},
{
"id":"JBMFNEJG_00590",
"name":"G_JBMFNEJG_00590",
"annotation":{
"sbo":"SBO:0000243"
}
},
{
"id":"JONNHBLJ_01428",
"name":"G_JONNHBLJ_01428",
"annotation":{
"sbo":"SBO:0000243"
}
},
{
"id":"MHEPMNFG_00307",
"name":"G_MHEPMNFG_00307",
"annotation":{
"sbo":"SBO:0000243"
}
},
{
"id":"NEDKIGBH_01678",
"name":"G_NEDKIGBH_01678",
"annotation":{
"sbo":"SBO:0000243"
}
},
{
"id":"OGHJNIPI_01779",
"name":"G_OGHJNIPI_01779",
"annotation":{
"sbo":"SBO:0000243"
}
},
{
"id":"AAOKDCMC_01178",
"name":"G_AAOKDCMC_01178",
"annotation":{
"sbo":"SBO:0000243"
}
},
{
"id":"FOGCDDDM_00189",
"name":"G_FOGCDDDM_00189",
"annotation":{
"sbo":"SBO:0000243"
}
},
{
"id":"MBELLAHI_00291",
"name":"G_MBELLAHI_00291",
"annotation":{
"sbo":"SBO:0000243"
}
},
{
"id":"NGKGKBHB_00471",
"name":"G_NGKGKBHB_00471",
"annotation":{
"sbo":"SBO:0000243"
}
},
{
"id":"NGKGKBHB_00472",
"name":"G_NGKGKBHB_00472",
"annotation":{
"sbo":"SBO:0000243"
}
},
{
"id":"NGKGKBHB_00473",
"name":"G_NGKGKBHB_00473",
"annotation":{
"sbo":"SBO:0000243"
}
},
{
"id":"CPEJFJEE_01489",
"name":"G_CPEJFJEE_01489",
"annotation":{
"sbo":"SBO:0000243"
}
},
{
"id":"FOGCDDDM_00190",
"name":"G_FOGCDDDM_00190",
"annotation":{
"sbo":"SBO:0000243"
}
},
{
"id":"MBELLAHI_01328",
"name":"G_MBELLAHI_01328",
"annotation":{
"sbo":"SBO:0000243"
}
},
{
"id":"NGKGKBHB_00474",
"name":"G_NGKGKBHB_00474",
"annotation":{
"sbo":"SBO:0000243"
}
},
{
"id":"NGKGKBHB_01124",
"name":"G_NGKGKBHB_01124",
"annotation":{
"sbo":"SBO:0000243"
}
},
{
"id":"AADJCKDE_02257",
"name":"G_AADJCKDE_02257",
"annotation":{
"sbo":"SBO:0000243"
}
},
{
"id":"AADJCKDE_02727",
"name":"G_AADJCKDE_02727",
"annotation":{
"sbo":"SBO:0000243"
}
},
{
"id":"AAOKDCMC_00464",
"name":"G_AAOKDCMC_00464",
"annotation":{
"sbo":"SBO:0000243"
}
},
{
"id":"AFCAPEGL_00473",
"name":"G_AFCAPEGL_00473",
"annotation":{
"sbo":"SBO:0000243"
}
},
{
"id":"AFCAPEGL_01872",
"name":"G_AFCAPEGL_01872",
"annotation":{
"sbo":"SBO:0000243"
}
},
{
"id":"ANMEFMID_02745",
"name":"G_ANMEFMID_02745",
"annotation":{
"sbo":"SBO:0000243"
}
},
{
"id":"BIFGHFOA_00449",
"name":"G_BIFGHFOA_00449",
"annotation":{
"sbo":"SBO:0000243"
}
},
{
"id":"CPEJFJEE_00573",
"name":"G_CPEJFJEE_00573",
"annotation":{
"sbo":"SBO:0000243"
}
},
{
"id":"EECFPPOL_00677",
"name":"G_EECFPPOL_00677",
"annotation":{
"sbo":"SBO:0000243"
}
},
{
"id":"FOGCDDDM_00465",
"name":"G_FOGCDDDM_00465",
"annotation":{
"sbo":"SBO:0000243"
}
},
{
"id":"GNIJCGBL_02172",
"name":"G_GNIJCGBL_02172",
"annotation":{
"sbo":"SBO:0000243"
}
},
{
"id":"GNIJCGBL_02632",
"name":"G_GNIJCGBL_02632",
"annotation":{
"sbo":"SBO:0000243"
}
},
{
"id":"ICGDBFIJ_00734",
"name":"G_ICGDBFIJ_00734",
"annotation":{
"sbo":"SBO:0000243"
}
},
{
"id":"LCBLFBPA_02691",
"name":"G_LCBLFBPA_02691",
"annotation":{
"sbo":"SBO:0000243"
}
},
{
"id":"LIJCHFOB_00307",
"name":"G_LIJCHFOB_00307",
"annotation":{
"sbo":"SBO:0000243"
}
},
{
"id":"MBELLAHI_00636",
"name":"G_MBELLAHI_00636",
"annotation":{
"sbo":"SBO:0000243"
}
},
{
"id":"MKJHJGGB_01002",
"name":"G_MKJHJGGB_01002",
"annotation":{
"sbo":"SBO:0000243"
}
},
{
"id":"NGKGKBHB_00572",
"name":"G_NGKGKBHB_00572",
"annotation":{
"sbo":"SBO:0000243"
}
},
{
"id":"POKNAFJD_00611",
"name":"G_POKNAFJD_00611",
"annotation":{
"sbo":"SBO:0000243"
}
},
{
"id":"POKNAFJD_01427",
"name":"G_POKNAFJD_01427",
"annotation":{
"sbo":"SBO:0000243"
}
},
{
"id":"FNFAPHNP_00744",
"name":"G_FNFAPHNP_00744",
"annotation":{
"sbo":"SBO:0000243"
}
},
{
"id":"GOMLJNCP_00750",
"name":"G_GOMLJNCP_00750",
"annotation":{
"sbo":"SBO:0000243"
}
},
{
"id":"BAABDPKG_00129",
"name":"G_BAABDPKG_00129",
"annotation":{
"sbo":"SBO:0000243"
}
},
{
"id":"JBMFNEJG_00131",
"name":"G_JBMFNEJG_00131",
"annotation":{
"sbo":"SBO:0000243"
}
},
{
"id":"MBELLAHI_00333",
"name":"G_MBELLAHI_00333",
"annotation":{
"sbo":"SBO:0000243"
}
},
{
"id":"AADJCKDE_02943",
"name":"G_AADJCKDE_02943",
"annotation":{
"sbo":"SBO:0000243"
}
},
{
"id":"AAOKDCMC_01915",
"name":"G_AAOKDCMC_01915",
"annotation":{
"sbo":"SBO:0000243"
}
},
{
"id":"AFCAPEGL_00056",
"name":"G_AFCAPEGL_00056",
"annotation":{
"sbo":"SBO:0000243"
}
},
{
"id":"ANMEFMID_00082",
"name":"G_ANMEFMID_00082",
"annotation":{
"sbo":"SBO:0000243"
}
},
{
"id":"BAABDPKG_01704",
"name":"G_BAABDPKG_01704",
"annotation":{
"sbo":"SBO:0000243"
}
},
{
"id":"BHGLEHHL_01077",
"name":"G_BHGLEHHL_01077",
"annotation":{
"sbo":"SBO:0000243"
}
},
{
"id":"CPEJFJEE_00441",
"name":"G_CPEJFJEE_00441",
"annotation":{
"sbo":"SBO:0000243"
}
},
{
"id":"ECIKPBKD_01267",
"name":"G_ECIKPBKD_01267",
"annotation":{
"sbo":"SBO:0000243"
}
},
{
"id":"FOGCDDDM_01281",
"name":"G_FOGCDDDM_01281",
"annotation":{
"sbo":"SBO:0000243"
}
},
{
"id":"GNIJCGBL_02838",
"name":"G_GNIJCGBL_02838",
"annotation":{
"sbo":"SBO:0000243"
}
},
{
"id":"HGMIPLML_01534",
"name":"G_HGMIPLML_01534",
"annotation":{
"sbo":"SBO:0000243"
}
},
{
"id":"ICGDBFIJ_00312",
"name":"G_ICGDBFIJ_00312",
"annotation":{
"sbo":"SBO:0000243"
}
},
{
"id":"JBMFNEJG_01259",
"name":"G_JBMFNEJG_01259",
"annotation":{
"sbo":"SBO:0000243"
}
},
{
"id":"JOGFIKJM_01326",
"name":"G_JOGFIKJM_01326",
"annotation":{
"sbo":"SBO:0000243"
}
},
{
"id":"LCBLFBPA_02886",
"name":"G_LCBLFBPA_02886",
"annotation":{
"sbo":"SBO:0000243"
}
},
{
"id":"MAHMJAGI_00050",
"name":"G_MAHMJAGI_00050",
"annotation":{
"sbo":"SBO:0000243"
}
},
{
"id":"MBELLAHI_00493",
"name":"G_MBELLAHI_00493",
"annotation":{
"sbo":"SBO:0000243"
}
},
{
"id":"MHEPMNFG_01202",
"name":"G_MHEPMNFG_01202",
"annotation":{
"sbo":"SBO:0000243"
}
},
{
"id":"MHEPMNFG_01709",
"name":"G_MHEPMNFG_01709",
"annotation":{
"sbo":"SBO:0000243"
}
},
{
"id":"MKJHJGGB_01195",
"name":"G_MKJHJGGB_01195",
"annotation":{
"sbo":"SBO:0000243"
}
},
{
"id":"MKJHJGGB_01196",
"name":"G_MKJHJGGB_01196",
"annotation":{
"sbo":"SBO:0000243"
}
},
{
"id":"NGKGKBHB_00435",
"name":"G_NGKGKBHB_00435",
"annotation":{
"sbo":"SBO:0000243"
}
},
{
"id":"OGHJNIPI_00713",
"name":"G_OGHJNIPI_00713",
"annotation":{
"sbo":"SBO:0000243"
}
},
{
"id":"OGHJNIPI_00929",
"name":"G_OGHJNIPI_00929",
"annotation":{
"sbo":"SBO:0000243"
}
},
{
"id":"POKNAFJD_00058",
"name":"G_POKNAFJD_00058",
"annotation":{
"sbo":"SBO:0000243"
}
},
{
"id":"AADJCKDE_00524",
"name":"G_AADJCKDE_00524",
"annotation":{
"sbo":"SBO:0000243"
}
},
{
"id":"AADJCKDE_00823",
"name":"G_AADJCKDE_00823",
"annotation":{
"sbo":"SBO:0000243"
}
},
{
"id":"AADJCKDE_01385",
"name":"G_AADJCKDE_01385",
"annotation":{
"sbo":"SBO:0000243"
}
},
{
"id":"AADJCKDE_03156",
"name":"G_AADJCKDE_03156",
"annotation":{
"sbo":"SBO:0000243"
}
},
{
"id":"AAOKDCMC_00570",
"name":"G_AAOKDCMC_00570",
"annotation":{
"sbo":"SBO:0000243"
}
},
{
"id":"AAOKDCMC_00983",
"name":"G_AAOKDCMC_00983",
"annotation":{
"sbo":"SBO:0000243"
}
},
{
"id":"AAOKDCMC_01752",
"name":"G_AAOKDCMC_01752",
"annotation":{
"sbo":"SBO:0000243"
}
},
{
"id":"AAOKDCMC_02295",
"name":"G_AAOKDCMC_02295",
"annotation":{
"sbo":"SBO:0000243"
}
},
{
"id":"AFCAPEGL_01168",
"name":"G_AFCAPEGL_01168",
"annotation":{
"sbo":"SBO:0000243"
}
},
{
"id":"AFCAPEGL_01308",
"name":"G_AFCAPEGL_01308",
"annotation":{
"sbo":"SBO:0000243"
}
},
{
"id":"AFCAPEGL_01337",
"name":"G_AFCAPEGL_01337",
"annotation":{
"sbo":"SBO:0000243"
}
},
{
"id":"AFCAPEGL_01491",
"name":"G_AFCAPEGL_01491",
"annotation":{
"sbo":"SBO:0000243"
}
},
{
"id":"AFCAPEGL_01999",
"name":"G_AFCAPEGL_01999",
"annotation":{
"sbo":"SBO:0000243"
}
},
{
"id":"AHCOALGL_00240",
"name":"G_AHCOALGL_00240",
"annotation":{
"sbo":"SBO:0000243"
}
},
{
"id":"AHCOALGL_00784",
"name":"G_AHCOALGL_00784",
"annotation":{
"sbo":"SBO:0000243"
}
},
{
"id":"AHCOALGL_01085",
"name":"G_AHCOALGL_01085",
"annotation":{
"sbo":"SBO:0000243"
}
},
{
"id":"AHCOALGL_01089",
"name":"G_AHCOALGL_01089",
"annotation":{
"sbo":"SBO:0000243"
}
},
{
"id":"AHCOALGL_01218",
"name":"G_AHCOALGL_01218",
"annotation":{
"sbo":"SBO:0000243"
}
},
{
"id":"AHCOALGL_01391",
"name":"G_AHCOALGL_01391",
"annotation":{
"sbo":"SBO:0000243"
}
},
{
"id":"AHCOALGL_01392",
"name":"G_AHCOALGL_01392",
"annotation":{
"sbo":"SBO:0000243"
}
},
{
"id":"ANMEFMID_00281",
"name":"G_ANMEFMID_00281",
"annotation":{
"sbo":"SBO:0000243"
}
},
{
"id":"ANMEFMID_01210",
"name":"G_ANMEFMID_01210",
"annotation":{
"sbo":"SBO:0000243"
}
},
{
"id":"ANMEFMID_01455",
"name":"G_ANMEFMID_01455",
"annotation":{
"sbo":"SBO:0000243"
}
},
{
"id":"ANMEFMID_02392",
"name":"G_ANMEFMID_02392",
"annotation":{
"sbo":"SBO:0000243"
}
},
{
"id":"APFAOPKF_00222",
"name":"G_APFAOPKF_00222",
"annotation":{
"sbo":"SBO:0000243"
}
},
{
"id":"APFAOPKF_01550",
"name":"G_APFAOPKF_01550",
"annotation":{
"sbo":"SBO:0000243"
}
},
{
"id":"APFAOPKF_01721",
"name":"G_APFAOPKF_01721",
"annotation":{
"sbo":"SBO:0000243"
}
},
{
"id":"APFAOPKF_01722",
"name":"G_APFAOPKF_01722",
"annotation":{
"sbo":"SBO:0000243"
}
},
{
"id":"BAABDPKG_00278",
"name":"G_BAABDPKG_00278",
"annotation":{
"sbo":"SBO:0000243"
}
},
{
"id":"BAABDPKG_00280",
"name":"G_BAABDPKG_00280",
"annotation":{
"sbo":"SBO:0000243"
}
},
{
"id":"BAABDPKG_00917",
"name":"G_BAABDPKG_00917",
"annotation":{
"sbo":"SBO:0000243"
}
},
{
"id":"BAABDPKG_01393",
"name":"G_BAABDPKG_01393",
"annotation":{
"sbo":"SBO:0000243"
}
},
{
"id":"BHEHFGME_00712",
"name":"G_BHEHFGME_00712",
"annotation":{
"sbo":"SBO:0000243"
}
},
{
"id":"BHEHFGME_00899",
"name":"G_BHEHFGME_00899",
"annotation":{
"sbo":"SBO:0000243"
}
},
{
"id":"BHEHFGME_02182",
"name":"G_BHEHFGME_02182",
"annotation":{
"sbo":"SBO:0000243"
}
},
{
"id":"BHEHFGME_02390",
"name":"G_BHEHFGME_02390",
"annotation":{
"sbo":"SBO:0000243"
}
},
{
"id":"BHEHFGME_02394",
"name":"G_BHEHFGME_02394",
"annotation":{
"sbo":"SBO:0000243"
}
},
{
"id":"BHEHFGME_02552",
"name":"G_BHEHFGME_02552",
"annotation":{
"sbo":"SBO:0000243"
}
},
{
"id":"BHGLEHHL_00335",
"name":"G_BHGLEHHL_00335",
"annotation":{
"sbo":"SBO:0000243"
}
},
{
"id":"BHGLEHHL_00730",
"name":"G_BHGLEHHL_00730",
"annotation":{
"sbo":"SBO:0000243"
}
},
{
"id":"BHGLEHHL_01321",
"name":"G_BHGLEHHL_01321",
"annotation":{
"sbo":"SBO:0000243"
}
},
{
"id":"BHGLEHHL_01687",
"name":"G_BHGLEHHL_01687",
"annotation":{
"sbo":"SBO:0000243"
}
},
{
"id":"BHGLEHHL_01696",
"name":"G_BHGLEHHL_01696",
"annotation":{
"sbo":"SBO:0000243"
}
},
{
"id":"BHGLEHHL_01855",
"name":"G_BHGLEHHL_01855",
"annotation":{
"sbo":"SBO:0000243"
}
},
{
"id":"BHGLEHHL_02005",
"name":"G_BHGLEHHL_02005",
"annotation":{
"sbo":"SBO:0000243"
}
},
{
"id":"BHOLABCC_00117",
"name":"G_BHOLABCC_00117",
"annotation":{
"sbo":"SBO:0000243"
}
},
{
"id":"BHOLABCC_00457",
"name":"G_BHOLABCC_00457",
"annotation":{
"sbo":"SBO:0000243"
}
},
{
"id":"BHOLABCC_00890",
"name":"G_BHOLABCC_00890",
"annotation":{
"sbo":"SBO:0000243"
}
},
{
"id":"BHOLABCC_01289",
"name":"G_BHOLABCC_01289",
"annotation":{
"sbo":"SBO:0000243"
}
},
{
"id":"BHOLABCC_01444",
"name":"G_BHOLABCC_01444",
"annotation":{
"sbo":"SBO:0000243"
}
},
{
"id":"BHOLABCC_01726",
"name":"G_BHOLABCC_01726",
"annotation":{
"sbo":"SBO:0000243"
}
},
{
"id":"BIFGHFOA_00420",
"name":"G_BIFGHFOA_00420",
"annotation":{
"sbo":"SBO:0000243"
}
},
{
"id":"BIFGHFOA_00429",
"name":"G_BIFGHFOA_00429",
"annotation":{
"sbo":"SBO:0000243"
}
},
{
"id":"BIFGHFOA_00607",
"name":"G_BIFGHFOA_00607",
"annotation":{
"sbo":"SBO:0000243"
}
},
{
"id":"BIFGHFOA_01016",
"name":"G_BIFGHFOA_01016",
"annotation":{
"sbo":"SBO:0000243"
}
},
{
"id":"BIFGHFOA_01153",
"name":"G_BIFGHFOA_01153",
"annotation":{
"sbo":"SBO:0000243"
}
},
{
"id":"BIFGHFOA_01498",
"name":"G_BIFGHFOA_01498",
"annotation":{
"sbo":"SBO:0000243"
}
},
{
"id":"BIFGHFOA_01667",
"name":"G_BIFGHFOA_01667",
"annotation":{
"sbo":"SBO:0000243"
}
},
{
"id":"CPEJFJEE_00079",
"name":"G_CPEJFJEE_00079",
"annotation":{
"sbo":"SBO:0000243"
}
},
{
"id":"CPEJFJEE_00373",
"name":"G_CPEJFJEE_00373",
"annotation":{
"sbo":"SBO:0000243"
}
},
{
"id":"CPEJFJEE_00823",
"name":"G_CPEJFJEE_00823",
"annotation":{
"sbo":"SBO:0000243"
}
},
{
"id":"CPEJFJEE_01805",
"name":"G_CPEJFJEE_01805",
"annotation":{
"sbo":"SBO:0000243"
}
},
{
"id":"CPEJFJEE_02219",
"name":"G_CPEJFJEE_02219",
"annotation":{
"sbo":"SBO:0000243"
}
},
{
"id":"DFAHPKFO_00497",
"name":"G_DFAHPKFO_00497",
"annotation":{
"sbo":"SBO:0000243"
}
},
{
"id":"DFAHPKFO_01108",
"name":"G_DFAHPKFO_01108",
"annotation":{
"sbo":"SBO:0000243"
}
},
{
"id":"DFAHPKFO_01664",
"name":"G_DFAHPKFO_01664",
"annotation":{
"sbo":"SBO:0000243"
}
},
{
"id":"DFAHPKFO_02344",
"name":"G_DFAHPKFO_02344",
"annotation":{
"sbo":"SBO:0000243"
}
},
{
"id":"DFAHPKFO_02345",
"name":"G_DFAHPKFO_02345",
"annotation":{
"sbo":"SBO:0000243"
}
},
{
"id":"DMEGDIND_00472",
"name":"G_DMEGDIND_00472",
"annotation":{
"sbo":"SBO:0000243"
}
},
{
"id":"DMEGDIND_00541",
"name":"G_DMEGDIND_00541",
"annotation":{
"sbo":"SBO:0000243"
}
},
{
"id":"DMEGDIND_00886",
"name":"G_DMEGDIND_00886",
"annotation":{
"sbo":"SBO:0000243"
}
},
{
"id":"DMEGDIND_01014",
"name":"G_DMEGDIND_01014",
"annotation":{
"sbo":"SBO:0000243"
}
},
{
"id":"DPCHFCIL_00297",
"name":"G_DPCHFCIL_00297",
"annotation":{
"sbo":"SBO:0000243"
}
},
{
"id":"DPCHFCIL_00301",
"name":"G_DPCHFCIL_00301",
"annotation":{
"sbo":"SBO:0000243"
}
},
{
"id":"DPCHFCIL_00526",
"name":"G_DPCHFCIL_00526",
"annotation":{
"sbo":"SBO:0000243"
}
},
{
"id":"DPCHFCIL_01233",
"name":"G_DPCHFCIL_01233",
"annotation":{
"sbo":"SBO:0000243"
}
},
{
"id":"DPCHFCIL_01832",
"name":"G_DPCHFCIL_01832",
"annotation":{
"sbo":"SBO:0000243"
}
},
{
"id":"DPCHFCIL_02109",
"name":"G_DPCHFCIL_02109",
"annotation":{
"sbo":"SBO:0000243"
}
},
{
"id":"DPCHFCIL_02466",
"name":"G_DPCHFCIL_02466",
"annotation":{
"sbo":"SBO:0000243"
}
},
{
"id":"DPCHFCIL_02467",
"name":"G_DPCHFCIL_02467",
"annotation":{
"sbo":"SBO:0000243"
}
},
{
"id":"ECIKPBKD_00181",
"name":"G_ECIKPBKD_00181",
"annotation":{
"sbo":"SBO:0000243"
}
},
{
"id":"ECIKPBKD_00970",
"name":"G_ECIKPBKD_00970",
"annotation":{
"sbo":"SBO:0000243"
}
},
{
"id":"ECIKPBKD_01146",
"name":"G_ECIKPBKD_01146",
"annotation":{
"sbo":"SBO:0000243"
}
},
{
"id":"ECIKPBKD_01333",
"name":"G_ECIKPBKD_01333",
"annotation":{
"sbo":"SBO:0000243"
}
},
{
"id":"EECFPPOL_00360",
"name":"G_EECFPPOL_00360",
"annotation":{
"sbo":"SBO:0000243"
}
},
{
"id":"EECFPPOL_00501",
"name":"G_EECFPPOL_00501",
"annotation":{
"sbo":"SBO:0000243"
}
},
{
"id":"EECFPPOL_00710",
"name":"G_EECFPPOL_00710",
"annotation":{
"sbo":"SBO:0000243"
}
},
{
"id":"EECFPPOL_00867",
"name":"G_EECFPPOL_00867",
"annotation":{
"sbo":"SBO:0000243"
}
},
{
"id":"EECFPPOL_00876",
"name":"G_EECFPPOL_00876",
"annotation":{
"sbo":"SBO:0000243"
}
},
{
"id":"EECFPPOL_01158",
"name":"G_EECFPPOL_01158",
"annotation":{
"sbo":"SBO:0000243"
}
},
{
"id":"FGNMBPGD_00058",
"name":"G_FGNMBPGD_00058",
"annotation":{
"sbo":"SBO:0000243"
}
},
{
"id":"FGNMBPGD_00059",
"name":"G_FGNMBPGD_00059",
"annotation":{
"sbo":"SBO:0000243"
}
},
{
"id":"FGNMBPGD_01303",
"name":"G_FGNMBPGD_01303",
"annotation":{
"sbo":"SBO:0000243"
}
},
{
"id":"FGNMBPGD_01775",
"name":"G_FGNMBPGD_01775",
"annotation":{
"sbo":"SBO:0000243"
}
},
{
"id":"FMNKJPOB_00232",
"name":"G_FMNKJPOB_00232",
"annotation":{
"sbo":"SBO:0000243"
}
},
{
"id":"FMNKJPOB_00267",
"name":"G_FMNKJPOB_00267",
"annotation":{
"sbo":"SBO:0000243"
}
},
{
"id":"FMNKJPOB_00553",
"name":"G_FMNKJPOB_00553",
"annotation":{
"sbo":"SBO:0000243"
}
},
{
"id":"FMNKJPOB_00622",
"name":"G_FMNKJPOB_00622",
"annotation":{
"sbo":"SBO:0000243"
}
},
{
"id":"FMNKJPOB_01071",
"name":"G_FMNKJPOB_01071",
"annotation":{
"sbo":"SBO:0000243"
}
},
{
"id":"FNFAPHNP_00243",
"name":"G_FNFAPHNP_00243",
"annotation":{
"sbo":"SBO:0000243"
}
},
{
"id":"FNFAPHNP_00244",
"name":"G_FNFAPHNP_00244",
"annotation":{
"sbo":"SBO:0000243"
}
},
{
"id":"FNFAPHNP_00460",
"name":"G_FNFAPHNP_00460",
"annotation":{
"sbo":"SBO:0000243"
}
},
{
"id":"FNFAPHNP_01333",
"name":"G_FNFAPHNP_01333",
"annotation":{
"sbo":"SBO:0000243"
}
},
{
"id":"FNFAPHNP_01607",
"name":"G_FNFAPHNP_01607",
"annotation":{
"sbo":"SBO:0000243"
}
},
{
"id":"FNFAPHNP_01918",
"name":"G_FNFAPHNP_01918",
"annotation":{
"sbo":"SBO:0000243"
}
},
{
"id":"FOGCDDDM_00200",
"name":"G_FOGCDDDM_00200",
"annotation":{
"sbo":"SBO:0000243"
}
},
{
"id":"FOGCDDDM_00307",
"name":"G_FOGCDDDM_00307",
"annotation":{
"sbo":"SBO:0000243"
}
},
{
"id":"FOGCDDDM_01480",
"name":"G_FOGCDDDM_01480",
"annotation":{
"sbo":"SBO:0000243"
}
},
{
"id":"GNIJCGBL_00556",
"name":"G_GNIJCGBL_00556",
"annotation":{
"sbo":"SBO:0000243"
}
},
{
"id":"GNIJCGBL_00798",
"name":"G_GNIJCGBL_00798",
"annotation":{
"sbo":"SBO:0000243"
}
},
{
"id":"GNIJCGBL_01387",
"name":"G_GNIJCGBL_01387",
"annotation":{
"sbo":"SBO:0000243"
}
},
{
"id":"GNIJCGBL_03043",
"name":"G_GNIJCGBL_03043",
"annotation":{
"sbo":"SBO:0000243"
}
},
{
"id":"GOMLJNCP_00248",
"name":"G_GOMLJNCP_00248",
"annotation":{
"sbo":"SBO:0000243"
}
},
{
"id":"GOMLJNCP_00249",
"name":"G_GOMLJNCP_00249",
"annotation":{
"sbo":"SBO:0000243"
}
},
{
"id":"GOMLJNCP_00460",
"name":"G_GOMLJNCP_00460",
"annotation":{
"sbo":"SBO:0000243"
}
},
{
"id":"GOMLJNCP_01295",
"name":"G_GOMLJNCP_01295",
"annotation":{
"sbo":"SBO:0000243"
}
},
{
"id":"GOMLJNCP_01575",
"name":"G_GOMLJNCP_01575",
"annotation":{
"sbo":"SBO:0000243"
}
},
{
"id":"GOMLJNCP_01896",
"name":"G_GOMLJNCP_01896",
"annotation":{
"sbo":"SBO:0000243"
}
},
{
"id":"GPCJPBPA_00224",
"name":"G_GPCJPBPA_00224",
"annotation":{
"sbo":"SBO:0000243"
}
},
{
"id":"GPCJPBPA_00233",
"name":"G_GPCJPBPA_00233",
"annotation":{
"sbo":"SBO:0000243"
}
},
{
"id":"GPCJPBPA_00355",
"name":"G_GPCJPBPA_00355",
"annotation":{
"sbo":"SBO:0000243"
}
},
{
"id":"GPCJPBPA_00632",
"name":"G_GPCJPBPA_00632",
"annotation":{
"sbo":"SBO:0000243"
}
},
{
"id":"GPCJPBPA_00987",
"name":"G_GPCJPBPA_00987",
"annotation":{
"sbo":"SBO:0000243"
}
},
{
"id":"GPCJPBPA_01520",
"name":"G_GPCJPBPA_01520",
"annotation":{
"sbo":"SBO:0000243"
}
},
{
"id":"GPCJPBPA_02056",
"name":"G_GPCJPBPA_02056",
"annotation":{
"sbo":"SBO:0000243"
}
},
{
"id":"HGMIPLML_00550",
"name":"G_HGMIPLML_00550",
"annotation":{
"sbo":"SBO:0000243"
}
},
{
"id":"HGMIPLML_00552",
"name":"G_HGMIPLML_00552",
"annotation":{
"sbo":"SBO:0000243"
}
},
{
"id":"HGMIPLML_01223",
"name":"G_HGMIPLML_01223",
"annotation":{
"sbo":"SBO:0000243"
}
},
{
"id":"HGMIPLML_01828",
"name":"G_HGMIPLML_01828",
"annotation":{
"sbo":"SBO:0000243"
}
},
{
"id":"ICGDBFIJ_00560",
"name":"G_ICGDBFIJ_00560",
"annotation":{
"sbo":"SBO:0000243"
}
},
{
"id":"ICGDBFIJ_00926",
"name":"G_ICGDBFIJ_00926",
"annotation":{
"sbo":"SBO:0000243"
}
},
{
"id":"ICGDBFIJ_00952",
"name":"G_ICGDBFIJ_00952",
"annotation":{
"sbo":"SBO:0000243"
}
},
{
"id":"ICGDBFIJ_01084",
"name":"G_ICGDBFIJ_01084",
"annotation":{
"sbo":"SBO:0000243"
}
},
{
"id":"ICGDBFIJ_01411",
"name":"G_ICGDBFIJ_01411",
"annotation":{
"sbo":"SBO:0000243"
}
},
{
"id":"IENDELEM_00231",
"name":"G_IENDELEM_00231",
"annotation":{
"sbo":"SBO:0000243"
}
},
{
"id":"IENDELEM_00240",
"name":"G_IENDELEM_00240",
"annotation":{
"sbo":"SBO:0000243"
}
},
{
"id":"IENDELEM_00388",
"name":"G_IENDELEM_00388",
"annotation":{
"sbo":"SBO:0000243"
}
},
{
"id":"IENDELEM_00651",
"name":"G_IENDELEM_00651",
"annotation":{
"sbo":"SBO:0000243"
}
},
{
"id":"IENDELEM_01075",
"name":"G_IENDELEM_01075",
"annotation":{
"sbo":"SBO:0000243"
}
},
{
"id":"IENDELEM_01537",
"name":"G_IENDELEM_01537",
"annotation":{
"sbo":"SBO:0000243"
}
},
{
"id":"IENDELEM_02032",
"name":"G_IENDELEM_02032",
"annotation":{
"sbo":"SBO:0000243"
}
},
{
"id":"JBMFNEJG_00251",
"name":"G_JBMFNEJG_00251",
"annotation":{
"sbo":"SBO:0000243"
}
},
{
"id":"JBMFNEJG_00253",
"name":"G_JBMFNEJG_00253",
"annotation":{
"sbo":"SBO:0000243"
}
},
{
"id":"JBMFNEJG_00573",
"name":"G_JBMFNEJG_00573",
"annotation":{
"sbo":"SBO:0000243"
}
},
{
"id":"JBMFNEJG_01734",
"name":"G_JBMFNEJG_01734",
"annotation":{
"sbo":"SBO:0000243"
}
},
{
"id":"JNFOEHBF_00340",
"name":"G_JNFOEHBF_00340",
"annotation":{
"sbo":"SBO:0000243"
}
},
{
"id":"JNFOEHBF_00344",
"name":"G_JNFOEHBF_00344",
"annotation":{
"sbo":"SBO:0000243"
}
},
{
"id":"JNFOEHBF_00546",
"name":"G_JNFOEHBF_00546",
"annotation":{
"sbo":"SBO:0000243"
}
},
{
"id":"JNFOEHBF_01032",
"name":"G_JNFOEHBF_01032",
"annotation":{
"sbo":"SBO:0000243"
}
},
{
"id":"JNFOEHBF_01662",
"name":"G_JNFOEHBF_01662",
"annotation":{
"sbo":"SBO:0000243"
}
},
{
"id":"JNFOEHBF_02293",
"name":"G_JNFOEHBF_02293",
"annotation":{
"sbo":"SBO:0000243"
}
},
{
"id":"JNFOEHBF_02294",
"name":"G_JNFOEHBF_02294",
"annotation":{
"sbo":"SBO:0000243"
}
},
{
"id":"JOGFIKJM_01491",
"name":"G_JOGFIKJM_01491",
"annotation":{
"sbo":"SBO:0000243"
}
},
{
"id":"JOGFIKJM_01560",
"name":"G_JOGFIKJM_01560",
"annotation":{
"sbo":"SBO:0000243"
}
},
{
"id":"JOGFIKJM_01728",
"name":"G_JOGFIKJM_01728",
"annotation":{
"sbo":"SBO:0000243"
}
},
{
"id":"JONNHBLJ_00476",
"name":"G_JONNHBLJ_00476",
"annotation":{
"sbo":"SBO:0000243"
}
},
{
"id":"JONNHBLJ_01415",
"name":"G_JONNHBLJ_01415",
"annotation":{
"sbo":"SBO:0000243"
}
},
{
"id":"JONNHBLJ_01627",
"name":"G_JONNHBLJ_01627",
"annotation":{
"sbo":"SBO:0000243"
}
},
{
"id":"JONNHBLJ_01779",
"name":"G_JONNHBLJ_01779",
"annotation":{
"sbo":"SBO:0000243"
}
},
{
"id":"JPLCGJLI_00183",
"name":"G_JPLCGJLI_00183",
"annotation":{
"sbo":"SBO:0000243"
}
},
{
"id":"JPLCGJLI_00629",
"name":"G_JPLCGJLI_00629",
"annotation":{
"sbo":"SBO:0000243"
}
},
{
"id":"JPLCGJLI_01056",
"name":"G_JPLCGJLI_01056",
"annotation":{
"sbo":"SBO:0000243"
}
},
{
"id":"JPLCGJLI_01390",
"name":"G_JPLCGJLI_01390",
"annotation":{
"sbo":"SBO:0000243"
}
},
{
"id":"JPLCGJLI_01698",
"name":"G_JPLCGJLI_01698",
"annotation":{
"sbo":"SBO:0000243"
}
},
{
"id":"JPLCGJLI_01983",
"name":"G_JPLCGJLI_01983",
"annotation":{
"sbo":"SBO:0000243"
}
},
{
"id":"LCBLFBPA_00520",
"name":"G_LCBLFBPA_00520",
"annotation":{
"sbo":"SBO:0000243"
}
},
{
"id":"LCBLFBPA_00769",
"name":"G_LCBLFBPA_00769",
"annotation":{
"sbo":"SBO:0000243"
}
},
{
"id":"LCBLFBPA_01413",
"name":"G_LCBLFBPA_01413",
"annotation":{
"sbo":"SBO:0000243"
}
},
{
"id":"LCBLFBPA_03107",
"name":"G_LCBLFBPA_03107",
"annotation":{
"sbo":"SBO:0000243"
}
},
{
"id":"LIJCHFOB_00289",
"name":"G_LIJCHFOB_00289",
"annotation":{
"sbo":"SBO:0000243"
}
},
{
"id":"LIJCHFOB_00854",
"name":"G_LIJCHFOB_00854",
"annotation":{
"sbo":"SBO:0000243"
}
},
{
"id":"LIJCHFOB_01327",
"name":"G_LIJCHFOB_01327",
"annotation":{
"sbo":"SBO:0000243"
}
},
{
"id":"LIJCHFOB_01487",
"name":"G_LIJCHFOB_01487",
"annotation":{
"sbo":"SBO:0000243"
}
},
{
"id":"MAHMJAGI_00180",
"name":"G_MAHMJAGI_00180",
"annotation":{
"sbo":"SBO:0000243"
}
},
{
"id":"MAHMJAGI_00182",
"name":"G_MAHMJAGI_00182",
"annotation":{
"sbo":"SBO:0000243"
}
},
{
"id":"MAHMJAGI_00333",
"name":"G_MAHMJAGI_00333",
"annotation":{
"sbo":"SBO:0000243"
}
},
{
"id":"MAHMJAGI_00512",
"name":"G_MAHMJAGI_00512",
"annotation":{
"sbo":"SBO:0000243"
}
},
{
"id":"MAHMJAGI_00719",
"name":"G_MAHMJAGI_00719",
"annotation":{
"sbo":"SBO:0000243"
}
},
{
"id":"MAHMJAGI_00733",
"name":"G_MAHMJAGI_00733",
"annotation":{
"sbo":"SBO:0000243"
}
},
{
"id":"MAHMJAGI_00750",
"name":"G_MAHMJAGI_00750",
"annotation":{
"sbo":"SBO:0000243"
}
},
{
"id":"MBELLAHI_00097",
"name":"G_MBELLAHI_00097",
"annotation":{
"sbo":"SBO:0000243"
}
},
{
"id":"MBELLAHI_00417",
"name":"G_MBELLAHI_00417",
"annotation":{
"sbo":"SBO:0000243"
}
},
{
"id":"MBELLAHI_01699",
"name":"G_MBELLAHI_01699",
"annotation":{
"sbo":"SBO:0000243"
}
},
{
"id":"MBELLAHI_02596",
"name":"G_MBELLAHI_02596",
"annotation":{
"sbo":"SBO:0000243"
}
},
{
"id":"MHEPMNFG_00324",
"name":"G_MHEPMNFG_00324",
"annotation":{
"sbo":"SBO:0000243"
}
},
{
"id":"MHEPMNFG_01315",
"name":"G_MHEPMNFG_01315",
"annotation":{
"sbo":"SBO:0000243"
}
},
{
"id":"MHEPMNFG_02041",
"name":"G_MHEPMNFG_02041",
"annotation":{
"sbo":"SBO:0000243"
}
},
{
"id":"MHEPMNFG_02043",
"name":"G_MHEPMNFG_02043",
"annotation":{
"sbo":"SBO:0000243"
}
},
{
"id":"MIIGGOHM_00255",
"name":"G_MIIGGOHM_00255",
"annotation":{
"sbo":"SBO:0000243"
}
},
{
"id":"MIIGGOHM_00821",
"name":"G_MIIGGOHM_00821",
"annotation":{
"sbo":"SBO:0000243"
}
},
{
"id":"MIIGGOHM_01710",
"name":"G_MIIGGOHM_01710",
"annotation":{
"sbo":"SBO:0000243"
}
},
{
"id":"MIIGGOHM_01810",
"name":"G_MIIGGOHM_01810",
"annotation":{
"sbo":"SBO:0000243"
}
},
{
"id":"MIIGGOHM_01814",
"name":"G_MIIGGOHM_01814",
"annotation":{
"sbo":"SBO:0000243"
}
},
{
"id":"MIIGGOHM_02016",
"name":"G_MIIGGOHM_02016",
"annotation":{
"sbo":"SBO:0000243"
}
},
{
"id":"MIIGGOHM_02407",
"name":"G_MIIGGOHM_02407",
"annotation":{
"sbo":"SBO:0000243"
}
},
{
"id":"MIIGGOHM_02408",
"name":"G_MIIGGOHM_02408",
"annotation":{
"sbo":"SBO:0000243"
}
},
{
"id":"MKJHJGGB_00655",
"name":"G_MKJHJGGB_00655",
"annotation":{
"sbo":"SBO:0000243"
}
},
{
"id":"MKJHJGGB_00870",
"name":"G_MKJHJGGB_00870",
"annotation":{
"sbo":"SBO:0000243"
}
},
{
"id":"MKJHJGGB_01416",
"name":"G_MKJHJGGB_01416",
"annotation":{
"sbo":"SBO:0000243"
}
},
{
"id":"NEDKIGBH_00188",
"name":"G_NEDKIGBH_00188",
"annotation":{
"sbo":"SBO:0000243"
}
},
{
"id":"NEDKIGBH_00197",
"name":"G_NEDKIGBH_00197",
"annotation":{
"sbo":"SBO:0000243"
}
},
{
"id":"NEDKIGBH_00340",
"name":"G_NEDKIGBH_00340",
"annotation":{
"sbo":"SBO:0000243"
}
},
{
"id":"NEDKIGBH_00598",
"name":"G_NEDKIGBH_00598",
"annotation":{
"sbo":"SBO:0000243"
}
},
{
"id":"NEDKIGBH_00931",
"name":"G_NEDKIGBH_00931",
"annotation":{
"sbo":"SBO:0000243"
}
},
{
"id":"NEDKIGBH_01322",
"name":"G_NEDKIGBH_01322",
"annotation":{
"sbo":"SBO:0000243"
}
},
{
"id":"NEDKIGBH_01824",
"name":"G_NEDKIGBH_01824",
"annotation":{
"sbo":"SBO:0000243"
}
},
{
"id":"NGKGKBHB_00086",
"name":"G_NGKGKBHB_00086",
"annotation":{
"sbo":"SBO:0000243"
}
},
{
"id":"NGKGKBHB_00367",
"name":"G_NGKGKBHB_00367",
"annotation":{
"sbo":"SBO:0000243"
}
},
{
"id":"NGKGKBHB_00817",
"name":"G_NGKGKBHB_00817",
"annotation":{
"sbo":"SBO:0000243"
}
},
{
"id":"NGKGKBHB_01550",
"name":"G_NGKGKBHB_01550",
"annotation":{
"sbo":"SBO:0000243"
}
},
{
"id":"NGKGKBHB_02490",
"name":"G_NGKGKBHB_02490",
"annotation":{
"sbo":"SBO:0000243"
}
},
{
"id":"OACJPCLC_00550",
"name":"G_OACJPCLC_00550",
"annotation":{
"sbo":"SBO:0000243"
}
},
{
"id":"OACJPCLC_01301",
"name":"G_OACJPCLC_01301",
"annotation":{
"sbo":"SBO:0000243"
}
},
{
"id":"OACJPCLC_01302",
"name":"G_OACJPCLC_01302",
"annotation":{
"sbo":"SBO:0000243"
}
},
{
"id":"OACJPCLC_01619",
"name":"G_OACJPCLC_01619",
"annotation":{
"sbo":"SBO:0000243"
}
},
{
"id":"OBJOJNBG_00254",
"name":"G_OBJOJNBG_00254",
"annotation":{
"sbo":"SBO:0000243"
}
},
{
"id":"OBJOJNBG_01107",
"name":"G_OBJOJNBG_01107",
"annotation":{
"sbo":"SBO:0000243"
}
},
{
"id":"OBJOJNBG_01263",
"name":"G_OBJOJNBG_01263",
"annotation":{
"sbo":"SBO:0000243"
}
},
{
"id":"OBJOJNBG_01925",
"name":"G_OBJOJNBG_01925",
"annotation":{
"sbo":"SBO:0000243"
}
},
{
"id":"OGHJNIPI_00209",
"name":"G_OGHJNIPI_00209",
"annotation":{
"sbo":"SBO:0000243"
}
},
{
"id":"OGHJNIPI_00211",
"name":"G_OGHJNIPI_00211",
"annotation":{
"sbo":"SBO:0000243"
}
},
{
"id":"OGHJNIPI_01531",
"name":"G_OGHJNIPI_01531",
"annotation":{
"sbo":"SBO:0000243"
}
},
{
"id":"OGHJNIPI_01763",
"name":"G_OGHJNIPI_01763",
"annotation":{
"sbo":"SBO:0000243"
}
},
{
"id":"OIEDPNMK_01236",
"name":"G_OIEDPNMK_01236",
"annotation":{
"sbo":"SBO:0000243"
}
},
{
"id":"OIEDPNMK_01409",
"name":"G_OIEDPNMK_01409",
"annotation":{
"sbo":"SBO:0000243"
}
},
{
"id":"OIEDPNMK_01439",
"name":"G_OIEDPNMK_01439",
"annotation":{
"sbo":"SBO:0000243"
}
},
{
"id":"OIEDPNMK_01960",
"name":"G_OIEDPNMK_01960",
"annotation":{
"sbo":"SBO:0000243"
}
},
{
"id":"OKKFCCGN_00357",
"name":"G_OKKFCCGN_00357",
"annotation":{
"sbo":"SBO:0000243"
}
},
{
"id":"OKKFCCGN_00495",
"name":"G_OKKFCCGN_00495",
"annotation":{
"sbo":"SBO:0000243"
}
},
{
"id":"OKKFCCGN_00496",
"name":"G_OKKFCCGN_00496",
"annotation":{
"sbo":"SBO:0000243"
}
},
{
"id":"OKKFCCGN_00988",
"name":"G_OKKFCCGN_00988",
"annotation":{
"sbo":"SBO:0000243"
}
},
{
"id":"OKKFCCGN_01656",
"name":"G_OKKFCCGN_01656",
"annotation":{
"sbo":"SBO:0000243"
}
},
{
"id":"OKKFCCGN_01690",
"name":"G_OKKFCCGN_01690",
"annotation":{
"sbo":"SBO:0000243"
}
},
{
"id":"OKKFCCGN_01836",
"name":"G_OKKFCCGN_01836",
"annotation":{
"sbo":"SBO:0000243"
}
},
{
"id":"PFKGGKPM_00299",
"name":"G_PFKGGKPM_00299",
"annotation":{
"sbo":"SBO:0000243"
}
},
{
"id":"PFKGGKPM_00375",
"name":"G_PFKGGKPM_00375",
"annotation":{
"sbo":"SBO:0000243"
}
},
{
"id":"PFKGGKPM_01457",
"name":"G_PFKGGKPM_01457",
"annotation":{
"sbo":"SBO:0000243"
}
},
{
"id":"PFKGGKPM_01514",
"name":"G_PFKGGKPM_01514",
"annotation":{
"sbo":"SBO:0000243"
}
},
{
"id":"PFKGGKPM_01932",
"name":"G_PFKGGKPM_01932",
"annotation":{
"sbo":"SBO:0000243"
}
},
{
"id":"POKNAFJD_00191",
"name":"G_POKNAFJD_00191",
"annotation":{
"sbo":"SBO:0000243"
}
},
{
"id":"POKNAFJD_00193",
"name":"G_POKNAFJD_00193",
"annotation":{
"sbo":"SBO:0000243"
}
},
{
"id":"POKNAFJD_00431",
"name":"G_POKNAFJD_00431",
"annotation":{
"sbo":"SBO:0000243"
}
},
{
"id":"POKNAFJD_00591",
"name":"G_POKNAFJD_00591",
"annotation":{
"sbo":"SBO:0000243"
}
},
{
"id":"POKNAFJD_00594",
"name":"G_POKNAFJD_00594",
"annotation":{
"sbo":"SBO:0000243"
}
},
{
"id":"POKNAFJD_00603",
"name":"G_POKNAFJD_00603",
"annotation":{
"sbo":"SBO:0000243"
}
},
{
"id":"POKNAFJD_01409",
"name":"G_POKNAFJD_01409",
"annotation":{
"sbo":"SBO:0000243"
}
},
{
"id":"POKNAFJD_01432",
"name":"G_POKNAFJD_01432",
"annotation":{
"sbo":"SBO:0000243"
}
},
{
"id":"POKNAFJD_01445",
"name":"G_POKNAFJD_01445",
"annotation":{
"sbo":"SBO:0000243"
}
},
{
"id":"MBELLAHI_00325",
"name":"G_MBELLAHI_00325",
"annotation":{
"sbo":"SBO:0000243"
}
},
{
"id":"PFKGGKPM_00931",
"name":"G_PFKGGKPM_00931",
"annotation":{
"sbo":"SBO:0000243"
}
},
{
"id":"OIEDPNMK_02173",
"name":"G_OIEDPNMK_02173",
"annotation":{
"sbo":"SBO:0000243"
}
},
{
"id":"OIEDPNMK_02174",
"name":"G_OIEDPNMK_02174",
"annotation":{
"sbo":"SBO:0000243"
}
},
{
"id":"AADJCKDE_01436",
"name":"G_AADJCKDE_01436",
"annotation":{
"sbo":"SBO:0000243"
}
},
{
"id":"AHCOALGL_01747",
"name":"G_AHCOALGL_01747",
"annotation":{
"sbo":"SBO:0000243"
}
},
{
"id":"ANMEFMID_02341",
"name":"G_ANMEFMID_02341",
"annotation":{
"sbo":"SBO:0000243"
}
},
{
"id":"BHEHFGME_01583",
"name":"G_BHEHFGME_01583",
"annotation":{
"sbo":"SBO:0000243"
}
},
{
"id":"CPEJFJEE_00038",
"name":"G_CPEJFJEE_00038",
"annotation":{
"sbo":"SBO:0000243"
}
},
{
"id":"DFAHPKFO_00114",
"name":"G_DFAHPKFO_00114",
"annotation":{
"sbo":"SBO:0000243"
}
},
{
"id":"DPCHFCIL_00078",
"name":"G_DPCHFCIL_00078",
"annotation":{
"sbo":"SBO:0000243"
}
},
{
"id":"GNIJCGBL_01440",
"name":"G_GNIJCGBL_01440",
"annotation":{
"sbo":"SBO:0000243"
}
},
{
"id":"JNFOEHBF_00103",
"name":"G_JNFOEHBF_00103",
"annotation":{
"sbo":"SBO:0000243"
}
},
{
"id":"JPLCGJLI_01420",
"name":"G_JPLCGJLI_01420",
"annotation":{
"sbo":"SBO:0000243"
}
},
{
"id":"LCBLFBPA_01463",
"name":"G_LCBLFBPA_01463",
"annotation":{
"sbo":"SBO:0000243"
}
},
{
"id":"MBELLAHI_00053",
"name":"G_MBELLAHI_00053",
"annotation":{
"sbo":"SBO:0000243"
}
},
{
"id":"MIIGGOHM_01199",
"name":"G_MIIGGOHM_01199",
"annotation":{
"sbo":"SBO:0000243"
}
},
{
"id":"NGKGKBHB_00043",
"name":"G_NGKGKBHB_00043",
"annotation":{
"sbo":"SBO:0000243"
}
},
{
"id":"PFKGGKPM_00810",
"name":"G_PFKGGKPM_00810",
"annotation":{
"sbo":"SBO:0000243"
}
},
{
"id":"AADJCKDE_00763",
"name":"G_AADJCKDE_00763",
"annotation":{
"sbo":"SBO:0000243"
}
},
{
"id":"AFCAPEGL_01125",
"name":"G_AFCAPEGL_01125",
"annotation":{
"sbo":"SBO:0000243"
}
},
{
"id":"ANMEFMID_01391",
"name":"G_ANMEFMID_01391",
"annotation":{
"sbo":"SBO:0000243"
}
},
{
"id":"BAABDPKG_00213",
"name":"G_BAABDPKG_00213",
"annotation":{
"sbo":"SBO:0000243"
}
},
{
"id":"ECIKPBKD_00349",
"name":"G_ECIKPBKD_00349",
"annotation":{
"sbo":"SBO:0000243"
}
},
{
"id":"FOGCDDDM_01961",
"name":"G_FOGCDDDM_01961",
"annotation":{
"sbo":"SBO:0000243"
}
},
{
"id":"GNIJCGBL_00738",
"name":"G_GNIJCGBL_00738",
"annotation":{
"sbo":"SBO:0000243"
}
},
{
"id":"HGMIPLML_00302",
"name":"G_HGMIPLML_00302",
"annotation":{
"sbo":"SBO:0000243"
}
},
{
"id":"ICGDBFIJ_01128",
"name":"G_ICGDBFIJ_01128",
"annotation":{
"sbo":"SBO:0000243"
}
},
{
"id":"JBMFNEJG_01832",
"name":"G_JBMFNEJG_01832",
"annotation":{
"sbo":"SBO:0000243"
}
},
{
"id":"JOGFIKJM_00109",
"name":"G_JOGFIKJM_00109",
"annotation":{
"sbo":"SBO:0000243"
}
},
{
"id":"JONNHBLJ_01466",
"name":"G_JONNHBLJ_01466",
"annotation":{
"sbo":"SBO:0000243"
}
},
{
"id":"LCBLFBPA_00703",
"name":"G_LCBLFBPA_00703",
"annotation":{
"sbo":"SBO:0000243"
}
},
{
"id":"MHEPMNFG_01790",
"name":"G_MHEPMNFG_01790",
"annotation":{
"sbo":"SBO:0000243"
}
},
{
"id":"NGKGKBHB_01526",
"name":"G_NGKGKBHB_01526",
"annotation":{
"sbo":"SBO:0000243"
}
},
{
"id":"OACJPCLC_00785",
"name":"G_OACJPCLC_00785",
"annotation":{
"sbo":"SBO:0000243"
}
},
{
"id":"OGHJNIPI_00458",
"name":"G_OGHJNIPI_00458",
"annotation":{
"sbo":"SBO:0000243"
}
},
{
"id":"AADJCKDE_01973",
"name":"G_AADJCKDE_01973",
"annotation":{
"sbo":"SBO:0000243"
}
},
{
"id":"AFCAPEGL_00576",
"name":"G_AFCAPEGL_00576",
"annotation":{
"sbo":"SBO:0000243"
}
},
{
"id":"AHCOALGL_01727",
"name":"G_AHCOALGL_01727",
"annotation":{
"sbo":"SBO:0000243"
}
},
{
"id":"ANMEFMID_01089",
"name":"G_ANMEFMID_01089",
"annotation":{
"sbo":"SBO:0000243"
}
},
{
"id":"ANMEFMID_01810",
"name":"G_ANMEFMID_01810",
"annotation":{
"sbo":"SBO:0000243"
}
},
{
"id":"BAABDPKG_00294",
"name":"G_BAABDPKG_00294",
"annotation":{
"sbo":"SBO:0000243"
}
},
{
"id":"BAABDPKG_00744",
"name":"G_BAABDPKG_00744",
"annotation":{
"sbo":"SBO:0000243"
}
},
{
"id":"BHEHFGME_01593",
"name":"G_BHEHFGME_01593",
"annotation":{
"sbo":"SBO:0000243"
}
},
{
"id":"BHGLEHHL_00234",
"name":"G_BHGLEHHL_00234",
"annotation":{
"sbo":"SBO:0000243"
}
},
{
"id":"BHOLABCC_00395",
"name":"G_BHOLABCC_00395",
"annotation":{
"sbo":"SBO:0000243"
}
},
{
"id":"BIFGHFOA_01081",
"name":"G_BIFGHFOA_01081",
"annotation":{
"sbo":"SBO:0000243"
}
},
{
"id":"CPEJFJEE_00882",
"name":"G_CPEJFJEE_00882",
"annotation":{
"sbo":"SBO:0000243"
}
},
{
"id":"CPEJFJEE_01724",
"name":"G_CPEJFJEE_01724",
"annotation":{
"sbo":"SBO:0000243"
}
},
{
"id":"DFAHPKFO_00131",
"name":"G_DFAHPKFO_00131",
"annotation":{
"sbo":"SBO:0000243"
}
},
{
"id":"DMEGDIND_00927",
"name":"G_DMEGDIND_00927",
"annotation":{
"sbo":"SBO:0000243"
}
},
{
"id":"DPCHFCIL_00099",
"name":"G_DPCHFCIL_00099",
"annotation":{
"sbo":"SBO:0000243"
}
},
{
"id":"DPCHFCIL_02190",
"name":"G_DPCHFCIL_02190",
"annotation":{
"sbo":"SBO:0000243"
}
},
{
"id":"ECIKPBKD_00976",
"name":"G_ECIKPBKD_00976",
"annotation":{
"sbo":"SBO:0000243"
}
},
{
"id":"EECFPPOL_00103",
"name":"G_EECFPPOL_00103",
"annotation":{
"sbo":"SBO:0000243"
}
},
{
"id":"FOGCDDDM_01029",
"name":"G_FOGCDDDM_01029",
"annotation":{
"sbo":"SBO:0000243"
}
},
{
"id":"FOGCDDDM_01066",
"name":"G_FOGCDDDM_01066",
"annotation":{
"sbo":"SBO:0000243"
}
},
{
"id":"GNIJCGBL_01974",
"name":"G_GNIJCGBL_01974",
"annotation":{
"sbo":"SBO:0000243"
}
},
{
"id":"GPCJPBPA_00930",
"name":"G_GPCJPBPA_00930",
"annotation":{
"sbo":"SBO:0000243"
}
},
{
"id":"GPCJPBPA_01925",
"name":"G_GPCJPBPA_01925",
"annotation":{
"sbo":"SBO:0000243"
}
},
{
"id":"HGMIPLML_01284",
"name":"G_HGMIPLML_01284",
"annotation":{
"sbo":"SBO:0000243"
}
},
{
"id":"ICGDBFIJ_00068",
"name":"G_ICGDBFIJ_00068",
"annotation":{
"sbo":"SBO:0000243"
}
},
{
"id":"IENDELEM_00994",
"name":"G_IENDELEM_00994",
"annotation":{
"sbo":"SBO:0000243"
}
},
{
"id":"JBMFNEJG_00269",
"name":"G_JBMFNEJG_00269",
"annotation":{
"sbo":"SBO:0000243"
}
},
{
"id":"JBMFNEJG_01428",
"name":"G_JBMFNEJG_01428",
"annotation":{
"sbo":"SBO:0000243"
}
},
{
"id":"JNFOEHBF_00112",
"name":"G_JNFOEHBF_00112",
"annotation":{
"sbo":"SBO:0000243"
}
},
{
"id":"JOGFIKJM_01164",
"name":"G_JOGFIKJM_01164",
"annotation":{
"sbo":"SBO:0000243"
}
},
{
"id":"JOGFIKJM_01201",
"name":"G_JOGFIKJM_01201",
"annotation":{
"sbo":"SBO:0000243"
}
},
{
"id":"JPLCGJLI_00029",
"name":"G_JPLCGJLI_00029",
"annotation":{
"sbo":"SBO:0000243"
}
},
{
"id":"JPLCGJLI_00566",
"name":"G_JPLCGJLI_00566",
"annotation":{
"sbo":"SBO:0000243"
}
},
{
"id":"LCBLFBPA_00998",
"name":"G_LCBLFBPA_00998",
"annotation":{
"sbo":"SBO:0000243"
}
},
{
"id":"LCBLFBPA_01996",
"name":"G_LCBLFBPA_01996",
"annotation":{
"sbo":"SBO:0000243"
}
},
{
"id":"MBELLAHI_01507",
"name":"G_MBELLAHI_01507",
"annotation":{
"sbo":"SBO:0000243"
}
},
{
"id":"MBELLAHI_01938",
"name":"G_MBELLAHI_01938",
"annotation":{
"sbo":"SBO:0000243"
}
},
{
"id":"MHEPMNFG_00690",
"name":"G_MHEPMNFG_00690",
"annotation":{
"sbo":"SBO:0000243"
}
},
{
"id":"MIIGGOHM_01186",
"name":"G_MIIGGOHM_01186",
"annotation":{
"sbo":"SBO:0000243"
}
},
{
"id":"MKJHJGGB_00095",
"name":"G_MKJHJGGB_00095",
"annotation":{
"sbo":"SBO:0000243"
}
},
{
"id":"MKJHJGGB_01546",
"name":"G_MKJHJGGB_01546",
"annotation":{
"sbo":"SBO:0000243"
}
},
{
"id":"NEDKIGBH_00874",
"name":"G_NEDKIGBH_00874",
"annotation":{
"sbo":"SBO:0000243"
}
},
{
"id":"NGKGKBHB_01373",
"name":"G_NGKGKBHB_01373",
"annotation":{
"sbo":"SBO:0000243"
}
},
{
"id":"NGKGKBHB_01767",
"name":"G_NGKGKBHB_01767",
"annotation":{
"sbo":"SBO:0000243"
}
},
{
"id":"OACJPCLC_00206",
"name":"G_OACJPCLC_00206",
"annotation":{
"sbo":"SBO:0000243"
}
},
{
"id":"OBJOJNBG_00567",
"name":"G_OBJOJNBG_00567",
"annotation":{
"sbo":"SBO:0000243"
}
},
{
"id":"OGHJNIPI_01016",
"name":"G_OGHJNIPI_01016",
"annotation":{
"sbo":"SBO:0000243"
}
},
{
"id":"OIEDPNMK_00614",
"name":"G_OIEDPNMK_00614",
"annotation":{
"sbo":"SBO:0000243"
}
},
{
"id":"OKKFCCGN_00448",
"name":"G_OKKFCCGN_00448",
"annotation":{
"sbo":"SBO:0000243"
}
},
{
"id":"PFKGGKPM_01427",
"name":"G_PFKGGKPM_01427",
"annotation":{
"sbo":"SBO:0000243"
}
},
{
"id":"AADJCKDE_00803",
"name":"G_AADJCKDE_00803",
"annotation":{
"sbo":"SBO:0000243"
}
},
{
"id":"AAOKDCMC_01757",
"name":"G_AAOKDCMC_01757",
"annotation":{
"sbo":"SBO:0000243"
}
},
{
"id":"AFCAPEGL_00492",
"name":"G_AFCAPEGL_00492",
"annotation":{
"sbo":"SBO:0000243"
}
},
{
"id":"AHCOALGL_02214",
"name":"G_AHCOALGL_02214",
"annotation":{
"sbo":"SBO:0000243"
}
},
{
"id":"ANMEFMID_01428",
"name":"G_ANMEFMID_01428",
"annotation":{
"sbo":"SBO:0000243"
}
},
{
"id":"APFAOPKF_00132",
"name":"G_APFAOPKF_00132",
"annotation":{
"sbo":"SBO:0000243"
}
},
{
"id":"BAABDPKG_00231",
"name":"G_BAABDPKG_00231",
"annotation":{
"sbo":"SBO:0000243"
}
},
{
"id":"BHEHFGME_01841",
"name":"G_BHEHFGME_01841",
"annotation":{
"sbo":"SBO:0000243"
}
},
{
"id":"BHGLEHHL_01516",
"name":"G_BHGLEHHL_01516",
"annotation":{
"sbo":"SBO:0000243"
}
},
{
"id":"BHOLABCC_01906",
"name":"G_BHOLABCC_01906",
"annotation":{
"sbo":"SBO:0000243"
}
},
{
"id":"BIFGHFOA_01857",
"name":"G_BIFGHFOA_01857",
"annotation":{
"sbo":"SBO:0000243"
}
},
{
"id":"CPEJFJEE_01803",
"name":"G_CPEJFJEE_01803",
"annotation":{
"sbo":"SBO:0000243"
}
},
{
"id":"DFAHPKFO_02005",
"name":"G_DFAHPKFO_02005",
"annotation":{
"sbo":"SBO:0000243"
}
},
{
"id":"DMEGDIND_00387",
"name":"G_DMEGDIND_00387",
"annotation":{
"sbo":"SBO:0000243"
}
},
{
"id":"DPCHFCIL_02119",
"name":"G_DPCHFCIL_02119",
"annotation":{
"sbo":"SBO:0000243"
}
},
{
"id":"ECIKPBKD_00367",
"name":"G_ECIKPBKD_00367",
"annotation":{
"sbo":"SBO:0000243"
}
},
{
"id":"EECFPPOL_00840",
"name":"G_EECFPPOL_00840",
"annotation":{
"sbo":"SBO:0000243"
}
},
{
"id":"FGNMBPGD_01692",
"name":"G_FGNMBPGD_01692",
"annotation":{
"sbo":"SBO:0000243"
}
},
{
"id":"FMNKJPOB_00957",
"name":"G_FMNKJPOB_00957",
"annotation":{
"sbo":"SBO:0000243"
}
},
{
"id":"FNFAPHNP_01779",
"name":"G_FNFAPHNP_01779",
"annotation":{
"sbo":"SBO:0000243"
}
},
{
"id":"FOGCDDDM_01940",
"name":"G_FOGCDDDM_01940",
"annotation":{
"sbo":"SBO:0000243"
}
},
{
"id":"GNIJCGBL_00778",
"name":"G_GNIJCGBL_00778",
"annotation":{
"sbo":"SBO:0000243"
}
},
{
"id":"GOMLJNCP_01746",
"name":"G_GOMLJNCP_01746",
"annotation":{
"sbo":"SBO:0000243"
}
},
{
"id":"GPCJPBPA_01892",
"name":"G_GPCJPBPA_01892",
"annotation":{
"sbo":"SBO:0000243"
}
},
{
"id":"HGMIPLML_00284",
"name":"G_HGMIPLML_00284",
"annotation":{
"sbo":"SBO:0000243"
}
},
{
"id":"ICGDBFIJ_01154",
"name":"G_ICGDBFIJ_01154",
"annotation":{
"sbo":"SBO:0000243"
}
},
{
"id":"IENDELEM_01904",
"name":"G_IENDELEM_01904",
"annotation":{
"sbo":"SBO:0000243"
}
},
{
"id":"JBMFNEJG_01850",
"name":"G_JBMFNEJG_01850",
"annotation":{
"sbo":"SBO:0000243"
}
},
{
"id":"JNFOEHBF_01941",
"name":"G_JNFOEHBF_01941",
"annotation":{
"sbo":"SBO:0000243"
}
},
{
"id":"JOGFIKJM_00128",
"name":"G_JOGFIKJM_00128",
"annotation":{
"sbo":"SBO:0000243"
}
},
{
"id":"JONNHBLJ_01453",
"name":"G_JONNHBLJ_01453",
"annotation":{
"sbo":"SBO:0000243"
}
},
{
"id":"JPLCGJLI_00310",
"name":"G_JPLCGJLI_00310",
"annotation":{
"sbo":"SBO:0000243"
}
},
{
"id":"KEKAOGAH_01719",
"name":"G_KEKAOGAH_01719",
"annotation":{
"sbo":"SBO:0000243"
}
},
{
"id":"LCBLFBPA_00739",
"name":"G_LCBLFBPA_00739",
"annotation":{
"sbo":"SBO:0000243"
}
},
{
"id":"LIJCHFOB_00229",
"name":"G_LIJCHFOB_00229",
"annotation":{
"sbo":"SBO:0000243"
}
},
{
"id":"MAHMJAGI_01680",
"name":"G_MAHMJAGI_01680",
"annotation":{
"sbo":"SBO:0000243"
}
},
{
"id":"MBELLAHI_01696",
"name":"G_MBELLAHI_01696",
"annotation":{
"sbo":"SBO:0000243"
}
},
{
"id":"MHEPMNFG_01770",
"name":"G_MHEPMNFG_01770",
"annotation":{
"sbo":"SBO:0000243"
}
},
{
"id":"MIIGGOHM_02749",
"name":"G_MIIGGOHM_02749",
"annotation":{
"sbo":"SBO:0000243"
}
},
{
"id":"MKJHJGGB_01007",
"name":"G_MKJHJGGB_01007",
"annotation":{
"sbo":"SBO:0000243"
}
},
{
"id":"NEDKIGBH_01651",
"name":"G_NEDKIGBH_01651",
"annotation":{
"sbo":"SBO:0000243"
}
},
{
"id":"NGKGKBHB_01548",
"name":"G_NGKGKBHB_01548",
"annotation":{
"sbo":"SBO:0000243"
}
},
{
"id":"OACJPCLC_01430",
"name":"G_OACJPCLC_01430",
"annotation":{
"sbo":"SBO:0000243"
}
},
{
"id":"OBJOJNBG_01593",
"name":"G_OBJOJNBG_01593",
"annotation":{
"sbo":"SBO:0000243"
}
},
{
"id":"OGHJNIPI_00475",
"name":"G_OGHJNIPI_00475",
"annotation":{
"sbo":"SBO:0000243"
}
},
{
"id":"OIEDPNMK_01724",
"name":"G_OIEDPNMK_01724",
"annotation":{
"sbo":"SBO:0000243"
}
},
{
"id":"OKKFCCGN_01149",
"name":"G_OKKFCCGN_01149",
"annotation":{
"sbo":"SBO:0000243"
}
},
{
"id":"PFKGGKPM_01464",
"name":"G_PFKGGKPM_01464",
"annotation":{
"sbo":"SBO:0000243"
}
},
{
"id":"POKNAFJD_01756",
"name":"G_POKNAFJD_01756",
"annotation":{
"sbo":"SBO:0000243"
}
},
{
"id":"AAOKDCMC_01650",
"name":"G_AAOKDCMC_01650",
"annotation":{
"sbo":"SBO:0000243"
}
},
{
"id":"AFCAPEGL_01329",
"name":"G_AFCAPEGL_01329",
"annotation":{
"sbo":"SBO:0000243"
}
},
{
"id":"ANMEFMID_02504",
"name":"G_ANMEFMID_02504",
"annotation":{
"sbo":"SBO:0000243"
}
},
{
"id":"BHGLEHHL_00284",
"name":"G_BHGLEHHL_00284",
"annotation":{
"sbo":"SBO:0000243"
}
},
{
"id":"EECFPPOL_00056",
"name":"G_EECFPPOL_00056",
"annotation":{
"sbo":"SBO:0000243"
}
},
{
"id":"FNFAPHNP_01963",
"name":"G_FNFAPHNP_01963",
"annotation":{
"sbo":"SBO:0000243"
}
},
{
"id":"FOGCDDDM_00933",
"name":"G_FOGCDDDM_00933",
"annotation":{
"sbo":"SBO:0000243"
}
},
{
"id":"GNIJCGBL_01245",
"name":"G_GNIJCGBL_01245",
"annotation":{
"sbo":"SBO:0000243"
}
},
{
"id":"GOMLJNCP_01939",
"name":"G_GOMLJNCP_01939",
"annotation":{
"sbo":"SBO:0000243"
}
},
{
"id":"HGMIPLML_00779",
"name":"G_HGMIPLML_00779",
"annotation":{
"sbo":"SBO:0000243"
}
},
{
"id":"ICGDBFIJ_00931",
"name":"G_ICGDBFIJ_00931",
"annotation":{
"sbo":"SBO:0000243"
}
},
{
"id":"JOGFIKJM_00404",
"name":"G_JOGFIKJM_00404",
"annotation":{
"sbo":"SBO:0000243"
}
},
{
"id":"LCBLFBPA_01265",
"name":"G_LCBLFBPA_01265",
"annotation":{
"sbo":"SBO:0000243"
}
},
{
"id":"LIJCHFOB_00497",
"name":"G_LIJCHFOB_00497",
"annotation":{
"sbo":"SBO:0000243"
}
},
{
"id":"MHEPMNFG_00959",
"name":"G_MHEPMNFG_00959",
"annotation":{
"sbo":"SBO:0000243"
}
},
{
"id":"MKJHJGGB_01068",
"name":"G_MKJHJGGB_01068",
"annotation":{
"sbo":"SBO:0000243"
}
},
{
"id":"OGHJNIPI_01237",
"name":"G_OGHJNIPI_01237",
"annotation":{
"sbo":"SBO:0000243"
}
},
{
"id":"OKKFCCGN_00673",
"name":"G_OKKFCCGN_00673",
"annotation":{
"sbo":"SBO:0000243"
}
},
{
"id":"AADJCKDE_01158",
"name":"G_AADJCKDE_01158",
"annotation":{
"sbo":"SBO:0000243"
}
},
{
"id":"AADJCKDE_03130",
"name":"G_AADJCKDE_03130",
"annotation":{
"sbo":"SBO:0000243"
}
},
{
"id":"AHCOALGL_00876",
"name":"G_AHCOALGL_00876",
"annotation":{
"sbo":"SBO:0000243"
}
},
{
"id":"AHCOALGL_01936",
"name":"G_AHCOALGL_01936",
"annotation":{
"sbo":"SBO:0000243"
}
},
{
"id":"ANMEFMID_00255",
"name":"G_ANMEFMID_00255",
"annotation":{
"sbo":"SBO:0000243"
}
},
{
"id":"ANMEFMID_02594",
"name":"G_ANMEFMID_02594",
"annotation":{
"sbo":"SBO:0000243"
}
},
{
"id":"BHEHFGME_00162",
"name":"G_BHEHFGME_00162",
"annotation":{
"sbo":"SBO:0000243"
}
},
{
"id":"BHEHFGME_01339",
"name":"G_BHEHFGME_01339",
"annotation":{
"sbo":"SBO:0000243"
}
},
{
"id":"BHOLABCC_00050",
"name":"G_BHOLABCC_00050",
"annotation":{
"sbo":"SBO:0000243"
}
},
{
"id":"BIFGHFOA_01876",
"name":"G_BIFGHFOA_01876",
"annotation":{
"sbo":"SBO:0000243"
}
},
{
"id":"CPEJFJEE_00280",
"name":"G_CPEJFJEE_00280",
"annotation":{
"sbo":"SBO:0000243"
}
},
{
"id":"DFAHPKFO_01013",
"name":"G_DFAHPKFO_01013",
"annotation":{
"sbo":"SBO:0000243"
}
},
{
"id":"DFAHPKFO_02766",
"name":"G_DFAHPKFO_02766",
"annotation":{
"sbo":"SBO:0000243"
}
},
{
"id":"DPCHFCIL_01141",
"name":"G_DPCHFCIL_01141",
"annotation":{
"sbo":"SBO:0000243"
}
},
{
"id":"DPCHFCIL_02911",
"name":"G_DPCHFCIL_02911",
"annotation":{
"sbo":"SBO:0000243"
}
},
{
"id":"EECFPPOL_00859",
"name":"G_EECFPPOL_00859",
"annotation":{
"sbo":"SBO:0000243"
}
},
{
"id":"FMNKJPOB_00173",
"name":"G_FMNKJPOB_00173",
"annotation":{
"sbo":"SBO:0000243"
}
},
{
"id":"GNIJCGBL_01164",
"name":"G_GNIJCGBL_01164",
"annotation":{
"sbo":"SBO:0000243"
}
},
{
"id":"GNIJCGBL_03017",
"name":"G_GNIJCGBL_03017",
"annotation":{
"sbo":"SBO:0000243"
}
},
{
"id":"IENDELEM_01885",
"name":"G_IENDELEM_01885",
"annotation":{
"sbo":"SBO:0000243"
}
},
{
"id":"JNFOEHBF_00939",
"name":"G_JNFOEHBF_00939",
"annotation":{
"sbo":"SBO:0000243"
}
},
{
"id":"JNFOEHBF_02708",
"name":"G_JNFOEHBF_02708",
"annotation":{
"sbo":"SBO:0000243"
}
},
{
"id":"JPLCGJLI_00206",
"name":"G_JPLCGJLI_00206",
"annotation":{
"sbo":"SBO:0000243"
}
},
{
"id":"LCBLFBPA_01191",
"name":"G_LCBLFBPA_01191",
"annotation":{
"sbo":"SBO:0000243"
}
},
{
"id":"LIJCHFOB_00452",
"name":"G_LIJCHFOB_00452",
"annotation":{
"sbo":"SBO:0000243"
}
},
{
"id":"MAHMJAGI_01645",
"name":"G_MAHMJAGI_01645",
"annotation":{
"sbo":"SBO:0000243"
}
},
{
"id":"MBELLAHI_00307",
"name":"G_MBELLAHI_00307",
"annotation":{
"sbo":"SBO:0000243"
}
},
{
"id":"MBELLAHI_00719",
"name":"G_MBELLAHI_00719",
"annotation":{
"sbo":"SBO:0000243"
}
},
{
"id":"MIIGGOHM_00167",
"name":"G_MIIGGOHM_00167",
"annotation":{
"sbo":"SBO:0000243"
}
},
{
"id":"MIIGGOHM_01469",
"name":"G_MIIGGOHM_01469",
"annotation":{
"sbo":"SBO:0000243"
}
},
{
"id":"NEDKIGBH_00530",
"name":"G_NEDKIGBH_00530",
"annotation":{
"sbo":"SBO:0000243"
}
},
{
"id":"NGKGKBHB_00278",
"name":"G_NGKGKBHB_00278",
"annotation":{
"sbo":"SBO:0000243"
}
},
{
"id":"OKKFCCGN_01488",
"name":"G_OKKFCCGN_01488",
"annotation":{
"sbo":"SBO:0000243"
}
},
{
"id":"POKNAFJD_01718",
"name":"G_POKNAFJD_01718",
"annotation":{
"sbo":"SBO:0000243"
}
},
{
"id":"AAOKDCMC_00063",
"name":"G_AAOKDCMC_00063",
"annotation":{
"sbo":"SBO:0000243"
}
},
{
"id":"AFCAPEGL_00508",
"name":"G_AFCAPEGL_00508",
"annotation":{
"sbo":"SBO:0000243"
}
},
{
"id":"BAABDPKG_01887",
"name":"G_BAABDPKG_01887",
"annotation":{
"sbo":"SBO:0000243"
}
},
{
"id":"ECIKPBKD_01772",
"name":"G_ECIKPBKD_01772",
"annotation":{
"sbo":"SBO:0000243"
}
},
{
"id":"FOGCDDDM_01153",
"name":"G_FOGCDDDM_01153",
"annotation":{
"sbo":"SBO:0000243"
}
},
{
"id":"HGMIPLML_00787",
"name":"G_HGMIPLML_00787",
"annotation":{
"sbo":"SBO:0000243"
}
},
{
"id":"ICGDBFIJ_01137",
"name":"G_ICGDBFIJ_01137",
"annotation":{
"sbo":"SBO:0000243"
}
},
{
"id":"JBMFNEJG_01641",
"name":"G_JBMFNEJG_01641",
"annotation":{
"sbo":"SBO:0000243"
}
},
{
"id":"JOGFIKJM_01087",
"name":"G_JOGFIKJM_01087",
"annotation":{
"sbo":"SBO:0000243"
}
},
{
"id":"MBELLAHI_00520",
"name":"G_MBELLAHI_00520",
"annotation":{
"sbo":"SBO:0000243"
}
},
{
"id":"MHEPMNFG_00967",
"name":"G_MHEPMNFG_00967",
"annotation":{
"sbo":"SBO:0000243"
}
},
{
"id":"MKJHJGGB_00641",
"name":"G_MKJHJGGB_00641",
"annotation":{
"sbo":"SBO:0000243"
}
},
{
"id":"OBJOJNBG_01380",
"name":"G_OBJOJNBG_01380",
"annotation":{
"sbo":"SBO:0000243"
}
},
{
"id":"OGHJNIPI_01245",
"name":"G_OGHJNIPI_01245",
"annotation":{
"sbo":"SBO:0000243"
}
},
{
"id":"OIEDPNMK_00257",
"name":"G_OIEDPNMK_00257",
"annotation":{
"sbo":"SBO:0000243"
}
},
{
"id":"AAOKDCMC_02024",
"name":"G_AAOKDCMC_02024",
"annotation":{
"sbo":"SBO:0000243"
}
},
{
"id":"APFAOPKF_00368",
"name":"G_APFAOPKF_00368",
"annotation":{
"sbo":"SBO:0000243"
}
},
{
"id":"BAABDPKG_01067",
"name":"G_BAABDPKG_01067",
"annotation":{
"sbo":"SBO:0000243"
}
},
{
"id":"BHGLEHHL_00638",
"name":"G_BHGLEHHL_00638",
"annotation":{
"sbo":"SBO:0000243"
}
},
{
"id":"BIFGHFOA_01572",
"name":"G_BIFGHFOA_01572",
"annotation":{
"sbo":"SBO:0000243"
}
},
{
"id":"BIFGHFOA_01573",
"name":"G_BIFGHFOA_01573",
"annotation":{
"sbo":"SBO:0000243"
}
},
{
"id":"BIFGHFOA_01574",
"name":"G_BIFGHFOA_01574",
"annotation":{
"sbo":"SBO:0000243"
}
},
{
"id":"BIFGHFOA_01575",
"name":"G_BIFGHFOA_01575",
"annotation":{
"sbo":"SBO:0000243"
}
},
{
"id":"CPEJFJEE_00686",
"name":"G_CPEJFJEE_00686",
"annotation":{
"sbo":"SBO:0000243"
}
},
{
"id":"ECIKPBKD_01476",
"name":"G_ECIKPBKD_01476",
"annotation":{
"sbo":"SBO:0000243"
}
},
{
"id":"FOGCDDDM_00356",
"name":"G_FOGCDDDM_00356",
"annotation":{
"sbo":"SBO:0000243"
}
},
{
"id":"GPCJPBPA_01410",
"name":"G_GPCJPBPA_01410",
"annotation":{
"sbo":"SBO:0000243"
}
},
{
"id":"HGMIPLML_01065",
"name":"G_HGMIPLML_01065",
"annotation":{
"sbo":"SBO:0000243"
}
},
{
"id":"IENDELEM_01437",
"name":"G_IENDELEM_01437",
"annotation":{
"sbo":"SBO:0000243"
}
},
{
"id":"IENDELEM_01438",
"name":"G_IENDELEM_01438",
"annotation":{
"sbo":"SBO:0000243"
}
},
{
"id":"JBMFNEJG_00421",
"name":"G_JBMFNEJG_00421",
"annotation":{
"sbo":"SBO:0000243"
}
},
{
"id":"JOGFIKJM_01771",
"name":"G_JOGFIKJM_01771",
"annotation":{
"sbo":"SBO:0000243"
}
},
{
"id":"JONNHBLJ_00276",
"name":"G_JONNHBLJ_00276",
"annotation":{
"sbo":"SBO:0000243"
}
},
{
"id":"JPLCGJLI_00230",
"name":"G_JPLCGJLI_00230",
"annotation":{
"sbo":"SBO:0000243"
}
},
{
"id":"LIJCHFOB_00096",
"name":"G_LIJCHFOB_00096",
"annotation":{
"sbo":"SBO:0000243"
}
},
{
"id":"MBELLAHI_00755",
"name":"G_MBELLAHI_00755",
"annotation":{
"sbo":"SBO:0000243"
}
},
{
"id":"MHEPMNFG_00494",
"name":"G_MHEPMNFG_00494",
"annotation":{
"sbo":"SBO:0000243"
}
},
{
"id":"NGKGKBHB_00685",
"name":"G_NGKGKBHB_00685",
"annotation":{
"sbo":"SBO:0000243"
}
},
{
"id":"OGHJNIPI_00564",
"name":"G_OGHJNIPI_00564",
"annotation":{
"sbo":"SBO:0000243"
}
},
{
"id":"OKKFCCGN_01279",
"name":"G_OKKFCCGN_01279",
"annotation":{
"sbo":"SBO:0000243"
}
},
{
"id":"AADJCKDE_01224",
"name":"G_AADJCKDE_01224",
"annotation":{
"sbo":"SBO:0000243"
}
},
{
"id":"ANMEFMID_02533",
"name":"G_ANMEFMID_02533",
"annotation":{
"sbo":"SBO:0000243"
}
},
{
"id":"APFAOPKF_00841",
"name":"G_APFAOPKF_00841",
"annotation":{
"sbo":"SBO:0000243"
}
},
{
"id":"DMEGDIND_01542",
"name":"G_DMEGDIND_01542",
"annotation":{
"sbo":"SBO:0000243"
}
},
{
"id":"FGNMBPGD_00983",
"name":"G_FGNMBPGD_00983",
"annotation":{
"sbo":"SBO:0000243"
}
},
{
"id":"GNIJCGBL_01225",
"name":"G_GNIJCGBL_01225",
"annotation":{
"sbo":"SBO:0000243"
}
},
{
"id":"JPLCGJLI_00279",
"name":"G_JPLCGJLI_00279",
"annotation":{
"sbo":"SBO:0000243"
}
},
{
"id":"LCBLFBPA_01239",
"name":"G_LCBLFBPA_01239",
"annotation":{
"sbo":"SBO:0000243"
}
},
{
"id":"OACJPCLC_01610",
"name":"G_OACJPCLC_01610",
"annotation":{
"sbo":"SBO:0000243"
}
},
{
"id":"PFKGGKPM_01041",
"name":"G_PFKGGKPM_01041",
"annotation":{
"sbo":"SBO:0000243"
}
},
{
"id":"AADJCKDE_00685",
"name":"G_AADJCKDE_00685",
"annotation":{
"sbo":"SBO:0000243"
}
},
{
"id":"AFCAPEGL_00759",
"name":"G_AFCAPEGL_00759",
"annotation":{
"sbo":"SBO:0000243"
}
},
{
"id":"AHCOALGL_01891",
"name":"G_AHCOALGL_01891",
"annotation":{
"sbo":"SBO:0000243"
}
},
{
"id":"ANMEFMID_01315",
"name":"G_ANMEFMID_01315",
"annotation":{
"sbo":"SBO:0000243"
}
},
{
"id":"BAABDPKG_00858",
"name":"G_BAABDPKG_00858",
"annotation":{
"sbo":"SBO:0000243"
}
},
{
"id":"BHEHFGME_01383",
"name":"G_BHEHFGME_01383",
"annotation":{
"sbo":"SBO:0000243"
}
},
{
"id":"CPEJFJEE_02555",
"name":"G_CPEJFJEE_02555",
"annotation":{
"sbo":"SBO:0000243"
}
},
{
"id":"DFAHPKFO_02812",
"name":"G_DFAHPKFO_02812",
"annotation":{
"sbo":"SBO:0000243"
}
},
{
"id":"DMEGDIND_01401",
"name":"G_DMEGDIND_01401",
"annotation":{
"sbo":"SBO:0000243"
}
},
{
"id":"DPCHFCIL_02962",
"name":"G_DPCHFCIL_02962",
"annotation":{
"sbo":"SBO:0000243"
}
},
{
"id":"ECIKPBKD_00807",
"name":"G_ECIKPBKD_00807",
"annotation":{
"sbo":"SBO:0000243"
}
},
{
"id":"FOGCDDDM_01910",
"name":"G_FOGCDDDM_01910",
"annotation":{
"sbo":"SBO:0000243"
}
},
{
"id":"GNIJCGBL_00658",
"name":"G_GNIJCGBL_00658",
"annotation":{
"sbo":"SBO:0000243"
}
},
{
"id":"HGMIPLML_01404",
"name":"G_HGMIPLML_01404",
"annotation":{
"sbo":"SBO:0000243"
}
},
{
"id":"ICGDBFIJ_00188",
"name":"G_ICGDBFIJ_00188",
"annotation":{
"sbo":"SBO:0000243"
}
},
{
"id":"JBMFNEJG_00963",
"name":"G_JBMFNEJG_00963",
"annotation":{
"sbo":"SBO:0000243"
}
},
{
"id":"JNFOEHBF_02756",
"name":"G_JNFOEHBF_02756",
"annotation":{
"sbo":"SBO:0000243"
}
},
{
"id":"JOGFIKJM_00151",
"name":"G_JOGFIKJM_00151",
"annotation":{
"sbo":"SBO:0000243"
}
},
{
"id":"JONNHBLJ_01819",
"name":"G_JONNHBLJ_01819",
"annotation":{
"sbo":"SBO:0000243"
}
},
{
"id":"JPLCGJLI_01809",
"name":"G_JPLCGJLI_01809",
"annotation":{
"sbo":"SBO:0000243"
}
},
{
"id":"LCBLFBPA_00623",
"name":"G_LCBLFBPA_00623",
"annotation":{
"sbo":"SBO:0000243"
}
},
{
"id":"MBELLAHI_02846",
"name":"G_MBELLAHI_02846",
"annotation":{
"sbo":"SBO:0000243"
}
},
{
"id":"MHEPMNFG_00814",
"name":"G_MHEPMNFG_00814",
"annotation":{
"sbo":"SBO:0000243"
}
},
{
"id":"MIIGGOHM_01420",
"name":"G_MIIGGOHM_01420",
"annotation":{
"sbo":"SBO:0000243"
}
},
{
"id":"MKJHJGGB_00279",
"name":"G_MKJHJGGB_00279",
"annotation":{
"sbo":"SBO:0000243"
}
},
{
"id":"NGKGKBHB_02634",
"name":"G_NGKGKBHB_02634",
"annotation":{
"sbo":"SBO:0000243"
}
},
{
"id":"OBJOJNBG_00454",
"name":"G_OBJOJNBG_00454",
"annotation":{
"sbo":"SBO:0000243"
}
},
{
"id":"OGHJNIPI_01136",
"name":"G_OGHJNIPI_01136",
"annotation":{
"sbo":"SBO:0000243"
}
},
{
"id":"OIEDPNMK_00412",
"name":"G_OIEDPNMK_00412",
"annotation":{
"sbo":"SBO:0000243"
}
},
{
"id":"PFKGGKPM_01704",
"name":"G_PFKGGKPM_01704",
"annotation":{
"sbo":"SBO:0000243"
}
},
{
"id":"AADJCKDE_01209",
"name":"G_AADJCKDE_01209",
"annotation":{
"sbo":"SBO:0000243"
}
},
{
"id":"AAOKDCMC_01490",
"name":"G_AAOKDCMC_01490",
"annotation":{
"sbo":"SBO:0000243"
}
},
{
"id":"AFCAPEGL_01738",
"name":"G_AFCAPEGL_01738",
"annotation":{
"sbo":"SBO:0000243"
}
},
{
"id":"AHCOALGL_00156",
"name":"G_AHCOALGL_00156",
"annotation":{
"sbo":"SBO:0000243"
}
},
{
"id":"ANMEFMID_02548",
"name":"G_ANMEFMID_02548",
"annotation":{
"sbo":"SBO:0000243"
}
},
{
"id":"APFAOPKF_01445",
"name":"G_APFAOPKF_01445",
"annotation":{
"sbo":"SBO:0000243"
}
},
{
"id":"BAABDPKG_01313",
"name":"G_BAABDPKG_01313",
"annotation":{
"sbo":"SBO:0000243"
}
},
{
"id":"BHEHFGME_00983",
"name":"G_BHEHFGME_00983",
"annotation":{
"sbo":"SBO:0000243"
}
},
{
"id":"BHGLEHHL_01057",
"name":"G_BHGLEHHL_01057",
"annotation":{
"sbo":"SBO:0000243"
}
},
{
"id":"BHOLABCC_01144",
"name":"G_BHOLABCC_01144",
"annotation":{
"sbo":"SBO:0000243"
}
},
{
"id":"BIFGHFOA_01396",
"name":"G_BIFGHFOA_01396",
"annotation":{
"sbo":"SBO:0000243"
}
},
{
"id":"CPEJFJEE_01366",
"name":"G_CPEJFJEE_01366",
"annotation":{
"sbo":"SBO:0000243"
}
},
{
"id":"DFAHPKFO_01748",
"name":"G_DFAHPKFO_01748",
"annotation":{
"sbo":"SBO:0000243"
}
},
{
"id":"DMEGDIND_01152",
"name":"G_DMEGDIND_01152",
"annotation":{
"sbo":"SBO:0000243"
}
},
{
"id":"DPCHFCIL_01918",
"name":"G_DPCHFCIL_01918",
"annotation":{
"sbo":"SBO:0000243"
}
},
{
"id":"ECIKPBKD_01072",
"name":"G_ECIKPBKD_01072",
"annotation":{
"sbo":"SBO:0000243"
}
},
{
"id":"EECFPPOL_00468",
"name":"G_EECFPPOL_00468",
"annotation":{
"sbo":"SBO:0000243"
}
},
{
"id":"FGNMBPGD_00419",
"name":"G_FGNMBPGD_00419",
"annotation":{
"sbo":"SBO:0000243"
}
},
{
"id":"FMNKJPOB_00140",
"name":"G_FMNKJPOB_00140",
"annotation":{
"sbo":"SBO:0000243"
}
},
{
"id":"FNFAPHNP_00747",
"name":"G_FNFAPHNP_00747",
"annotation":{
"sbo":"SBO:0000243"
}
},
{
"id":"FOGCDDDM_01550",
"name":"G_FOGCDDDM_01550",
"annotation":{
"sbo":"SBO:0000243"
}
},
{
"id":"GNIJCGBL_01211",
"name":"G_GNIJCGBL_01211",
"annotation":{
"sbo":"SBO:0000243"
}
},
{
"id":"GOMLJNCP_00753",
"name":"G_GOMLJNCP_00753",
"annotation":{
"sbo":"SBO:0000243"
}
},
{
"id":"GPCJPBPA_01821",
"name":"G_GPCJPBPA_01821",
"annotation":{
"sbo":"SBO:0000243"
}
},
{
"id":"HGMIPLML_01746",
"name":"G_HGMIPLML_01746",
"annotation":{
"sbo":"SBO:0000243"
}
},
{
"id":"ICGDBFIJ_00637",
"name":"G_ICGDBFIJ_00637",
"annotation":{
"sbo":"SBO:0000243"
}
},
{
"id":"IENDELEM_01830",
"name":"G_IENDELEM_01830",
"annotation":{
"sbo":"SBO:0000243"
}
},
{
"id":"JBMFNEJG_00777",
"name":"G_JBMFNEJG_00777",
"annotation":{
"sbo":"SBO:0000243"
}
},
{
"id":"JNFOEHBF_01762",
"name":"G_JNFOEHBF_01762",
"annotation":{
"sbo":"SBO:0000243"
}
},
{
"id":"JOGFIKJM_01422",
"name":"G_JOGFIKJM_01422",
"annotation":{
"sbo":"SBO:0000243"
}
},
{
"id":"JONNHBLJ_01008",
"name":"G_JONNHBLJ_01008",
"annotation":{
"sbo":"SBO:0000243"
}
},
{
"id":"JPLCGJLI_01385",
"name":"G_JPLCGJLI_01385",
"annotation":{
"sbo":"SBO:0000243"
}
},
{
"id":"LCBLFBPA_01231",
"name":"G_LCBLFBPA_01231",
"annotation":{
"sbo":"SBO:0000243"
}
},
{
"id":"LIJCHFOB_00062",
"name":"G_LIJCHFOB_00062",
"annotation":{
"sbo":"SBO:0000243"
}
},
{
"id":"MAHMJAGI_00464",
"name":"G_MAHMJAGI_00464",
"annotation":{
"sbo":"SBO:0000243"
}
},
{
"id":"MBELLAHI_02425",
"name":"G_MBELLAHI_02425",
"annotation":{
"sbo":"SBO:0000243"
}
},
{
"id":"MHEPMNFG_01401",
"name":"G_MHEPMNFG_01401",
"annotation":{
"sbo":"SBO:0000243"
}
},
{
"id":"MIIGGOHM_00915",
"name":"G_MIIGGOHM_00915",
"annotation":{
"sbo":"SBO:0000243"
}
},
{
"id":"MKJHJGGB_00179",
"name":"G_MKJHJGGB_00179",
"annotation":{
"sbo":"SBO:0000243"
}
},
{
"id":"NEDKIGBH_01576",
"name":"G_NEDKIGBH_01576",
"annotation":{
"sbo":"SBO:0000243"
}
},
{
"id":"NGKGKBHB_02321",
"name":"G_NGKGKBHB_02321",
"annotation":{
"sbo":"SBO:0000243"
}
},
{
"id":"OACJPCLC_00621",
"name":"G_OACJPCLC_00621",
"annotation":{
"sbo":"SBO:0000243"
}
},
{
"id":"OBJOJNBG_00777",
"name":"G_OBJOJNBG_00777",
"annotation":{
"sbo":"SBO:0000243"
}
},
{
"id":"OGHJNIPI_01641",
"name":"G_OGHJNIPI_01641",
"annotation":{
"sbo":"SBO:0000243"
}
},
{
"id":"OIEDPNMK_00832",
"name":"G_OIEDPNMK_00832",
"annotation":{
"sbo":"SBO:0000243"
}
},
{
"id":"OKKFCCGN_01589",
"name":"G_OKKFCCGN_01589",
"annotation":{
"sbo":"SBO:0000243"
}
},
{
"id":"PFKGGKPM_02374",
"name":"G_PFKGGKPM_02374",
"annotation":{
"sbo":"SBO:0000243"
}
},
{
"id":"POKNAFJD_00560",
"name":"G_POKNAFJD_00560",
"annotation":{
"sbo":"SBO:0000243"
}
},
{
"id":"DPCHFCIL_00367",
"name":"G_DPCHFCIL_00367",
"annotation":{
"sbo":"SBO:0000243"
}
},
{
"id":"AHCOALGL_01947",
"name":"G_AHCOALGL_01947",
"annotation":{
"sbo":"SBO:0000243"
}
},
{
"id":"BHEHFGME_01306",
"name":"G_BHEHFGME_01306",
"annotation":{
"sbo":"SBO:0000243"
}
},
{
"id":"BHGLEHHL_01830",
"name":"G_BHGLEHHL_01830",
"annotation":{
"sbo":"SBO:0000243"
}
},
{
"id":"DFAHPKFO_02743",
"name":"G_DFAHPKFO_02743",
"annotation":{
"sbo":"SBO:0000243"
}
},
{
"id":"DPCHFCIL_02863",
"name":"G_DPCHFCIL_02863",
"annotation":{
"sbo":"SBO:0000243"
}
},
{
"id":"JNFOEHBF_02671",
"name":"G_JNFOEHBF_02671",
"annotation":{
"sbo":"SBO:0000243"
}
},
{
"id":"MIIGGOHM_01489",
"name":"G_MIIGGOHM_01489",
"annotation":{
"sbo":"SBO:0000243"
}
},
{
"id":"MIIGGOHM_01907",
"name":"G_MIIGGOHM_01907",
"annotation":{
"sbo":"SBO:0000243"
}
},
{
"id":"MKJHJGGB_00298",
"name":"G_MKJHJGGB_00298",
"annotation":{
"sbo":"SBO:0000243"
}
},
{
"id":"OACJPCLC_00721",
"name":"G_OACJPCLC_00721",
"annotation":{
"sbo":"SBO:0000243"
}
},
{
"id":"AADJCKDE_02367",
"name":"G_AADJCKDE_02367",
"annotation":{
"sbo":"SBO:0000243"
}
},
{
"id":"AAOKDCMC_01833",
"name":"G_AAOKDCMC_01833",
"annotation":{
"sbo":"SBO:0000243"
}
},
{
"id":"AHCOALGL_01469",
"name":"G_AHCOALGL_01469",
"annotation":{
"sbo":"SBO:0000243"
}
},
{
"id":"ANMEFMID_00799",
"name":"G_ANMEFMID_00799",
"annotation":{
"sbo":"SBO:0000243"
}
},
{
"id":"APFAOPKF_00345",
"name":"G_APFAOPKF_00345",
"annotation":{
"sbo":"SBO:0000243"
}
},
{
"id":"BAABDPKG_01632",
"name":"G_BAABDPKG_01632",
"annotation":{
"sbo":"SBO:0000243"
}
},
{
"id":"BHEHFGME_02102",
"name":"G_BHEHFGME_02102",
"annotation":{
"sbo":"SBO:0000243"
}
},
{
"id":"BHGLEHHL_01750",
"name":"G_BHGLEHHL_01750",
"annotation":{
"sbo":"SBO:0000243"
}
},
{
"id":"CPEJFJEE_01739",
"name":"G_CPEJFJEE_01739",
"annotation":{
"sbo":"SBO:0000243"
}
},
{
"id":"DFAHPKFO_02270",
"name":"G_DFAHPKFO_02270",
"annotation":{
"sbo":"SBO:0000243"
}
},
{
"id":"DMEGDIND_01276",
"name":"G_DMEGDIND_01276",
"annotation":{
"sbo":"SBO:0000243"
}
},
{
"id":"DPCHFCIL_02387",
"name":"G_DPCHFCIL_02387",
"annotation":{
"sbo":"SBO:0000243"
}
},
{
"id":"FGNMBPGD_00814",
"name":"G_FGNMBPGD_00814",
"annotation":{
"sbo":"SBO:0000243"
}
},
{
"id":"GNIJCGBL_02282",
"name":"G_GNIJCGBL_02282",
"annotation":{
"sbo":"SBO:0000243"
}
},
{
"id":"JBMFNEJG_01203",
"name":"G_JBMFNEJG_01203",
"annotation":{
"sbo":"SBO:0000243"
}
},
{
"id":"JNFOEHBF_02211",
"name":"G_JNFOEHBF_02211",
"annotation":{
"sbo":"SBO:0000243"
}
},
{
"id":"JONNHBLJ_01875",
"name":"G_JONNHBLJ_01875",
"annotation":{
"sbo":"SBO:0000243"
}
},
{
"id":"JPLCGJLI_01961",
"name":"G_JPLCGJLI_01961",
"annotation":{
"sbo":"SBO:0000243"
}
},
{
"id":"LCBLFBPA_02311",
"name":"G_LCBLFBPA_02311",
"annotation":{
"sbo":"SBO:0000243"
}
},
{
"id":"MBELLAHI_01521",
"name":"G_MBELLAHI_01521",
"annotation":{
"sbo":"SBO:0000243"
}
},
{
"id":"MIIGGOHM_02488",
"name":"G_MIIGGOHM_02488",
"annotation":{
"sbo":"SBO:0000243"
}
},
{
"id":"NGKGKBHB_01387",
"name":"G_NGKGKBHB_01387",
"annotation":{
"sbo":"SBO:0000243"
}
},
{
"id":"OBJOJNBG_01229",
"name":"G_OBJOJNBG_01229",
"annotation":{
"sbo":"SBO:0000243"
}
},
{
"id":"OBJOJNBG_01881",
"name":"G_OBJOJNBG_01881",
"annotation":{
"sbo":"SBO:0000243"
}
},
{
"id":"OIEDPNMK_01375",
"name":"G_OIEDPNMK_01375",
"annotation":{
"sbo":"SBO:0000243"
}
},
{
"id":"OIEDPNMK_01484",
"name":"G_OIEDPNMK_01484",
"annotation":{
"sbo":"SBO:0000243"
}
},
{
"id":"OIEDPNMK_01485",
"name":"G_OIEDPNMK_01485",
"annotation":{
"sbo":"SBO:0000243"
}
},
{
"id":"PFKGGKPM_02348",
"name":"G_PFKGGKPM_02348",
"annotation":{
"sbo":"SBO:0000243"
}
},
{
"id":"AADJCKDE_00860",
"name":"G_AADJCKDE_00860",
"annotation":{
"sbo":"SBO:0000243"
}
},
{
"id":"AADJCKDE_02655",
"name":"G_AADJCKDE_02655",
"annotation":{
"sbo":"SBO:0000243"
}
},
{
"id":"AAOKDCMC_01500",
"name":"G_AAOKDCMC_01500",
"annotation":{
"sbo":"SBO:0000243"
}
},
{
"id":"AFCAPEGL_01354",
"name":"G_AFCAPEGL_01354",
"annotation":{
"sbo":"SBO:0000243"
}
},
{
"id":"AHCOALGL_01551",
"name":"G_AHCOALGL_01551",
"annotation":{
"sbo":"SBO:0000243"
}
},
{
"id":"ANMEFMID_01489",
"name":"G_ANMEFMID_01489",
"annotation":{
"sbo":"SBO:0000243"
}
},
{
"id":"ANMEFMID_02817",
"name":"G_ANMEFMID_02817",
"annotation":{
"sbo":"SBO:0000243"
}
},
{
"id":"APFAOPKF_00668",
"name":"G_APFAOPKF_00668",
"annotation":{
"sbo":"SBO:0000243"
}
},
{
"id":"BAABDPKG_00317",
"name":"G_BAABDPKG_00317",
"annotation":{
"sbo":"SBO:0000243"
}
},
{
"id":"BHEHFGME_02017",
"name":"G_BHEHFGME_02017",
"annotation":{
"sbo":"SBO:0000243"
}
},
{
"id":"BHGLEHHL_01649",
"name":"G_BHGLEHHL_01649",
"annotation":{
"sbo":"SBO:0000243"
}
},
{
"id":"BHOLABCC_01259",
"name":"G_BHOLABCC_01259",
"annotation":{
"sbo":"SBO:0000243"
}
},
{
"id":"BIFGHFOA_00379",
"name":"G_BIFGHFOA_00379",
"annotation":{
"sbo":"SBO:0000243"
}
},
{
"id":"CPEJFJEE_01372",
"name":"G_CPEJFJEE_01372",
"annotation":{
"sbo":"SBO:0000243"
}
},
{
"id":"DFAHPKFO_02180",
"name":"G_DFAHPKFO_02180",
"annotation":{
"sbo":"SBO:0000243"
}
},
{
"id":"DMEGDIND_01650",
"name":"G_DMEGDIND_01650",
"annotation":{
"sbo":"SBO:0000243"
}
},
{
"id":"DPCHFCIL_02298",
"name":"G_DPCHFCIL_02298",
"annotation":{
"sbo":"SBO:0000243"
}
},
{
"id":"ECIKPBKD_00152",
"name":"G_ECIKPBKD_00152",
"annotation":{
"sbo":"SBO:0000243"
}
},
{
"id":"EECFPPOL_01248",
"name":"G_EECFPPOL_01248",
"annotation":{
"sbo":"SBO:0000243"
}
},
{
"id":"FGNMBPGD_00869",
"name":"G_FGNMBPGD_00869",
"annotation":{
"sbo":"SBO:0000243"
}
},
{
"id":"FMNKJPOB_00540",
"name":"G_FMNKJPOB_00540",
"annotation":{
"sbo":"SBO:0000243"
}
},
{
"id":"FNFAPHNP_00182",
"name":"G_FNFAPHNP_00182",
"annotation":{
"sbo":"SBO:0000243"
}
},
{
"id":"FNFAPHNP_00852",
"name":"G_FNFAPHNP_00852",
"annotation":{
"sbo":"SBO:0000243"
}
},
{
"id":"FNFAPHNP_00853",
"name":"G_FNFAPHNP_00853",
"annotation":{
"sbo":"SBO:0000243"
}
},
{
"id":"FOGCDDDM_00766",
"name":"G_FOGCDDDM_00766",
"annotation":{
"sbo":"SBO:0000243"
}
},
{
"id":"FOGCDDDM_02151",
"name":"G_FOGCDDDM_02151",
"annotation":{
"sbo":"SBO:0000243"
}
},
{
"id":"GNIJCGBL_00833",
"name":"G_GNIJCGBL_00833",
"annotation":{
"sbo":"SBO:0000243"
}
},
{
"id":"GNIJCGBL_02557",
"name":"G_GNIJCGBL_02557",
"annotation":{
"sbo":"SBO:0000243"
}
},
{
"id":"GOMLJNCP_00187",
"name":"G_GOMLJNCP_00187",
"annotation":{
"sbo":"SBO:0000243"
}
},
{
"id":"GOMLJNCP_00864",
"name":"G_GOMLJNCP_00864",
"annotation":{
"sbo":"SBO:0000243"
}
},
{
"id":"GOMLJNCP_00865",
"name":"G_GOMLJNCP_00865",
"annotation":{
"sbo":"SBO:0000243"
}
},
{
"id":"GPCJPBPA_00170",
"name":"G_GPCJPBPA_00170",
"annotation":{
"sbo":"SBO:0000243"
}
},
{
"id":"HGMIPLML_00604",
"name":"G_HGMIPLML_00604",
"annotation":{
"sbo":"SBO:0000243"
}
},
{
"id":"ICGDBFIJ_00907",
"name":"G_ICGDBFIJ_00907",
"annotation":{
"sbo":"SBO:0000243"
}
},
{
"id":"IENDELEM_00181",
"name":"G_IENDELEM_00181",
"annotation":{
"sbo":"SBO:0000243"
}
},
{
"id":"JBMFNEJG_00292",
"name":"G_JBMFNEJG_00292",
"annotation":{
"sbo":"SBO:0000243"
}
},
{
"id":"JNFOEHBF_02136",
"name":"G_JNFOEHBF_02136",
"annotation":{
"sbo":"SBO:0000243"
}
},
{
"id":"JOGFIKJM_00499",
"name":"G_JOGFIKJM_00499",
"annotation":{
"sbo":"SBO:0000243"
}
},
{
"id":"JOGFIKJM_00657",
"name":"G_JOGFIKJM_00657",
"annotation":{
"sbo":"SBO:0000243"
}
},
{
"id":"JONNHBLJ_00828",
"name":"G_JONNHBLJ_00828",
"annotation":{
"sbo":"SBO:0000243"
}
},
{
"id":"JONNHBLJ_01783",
"name":"G_JONNHBLJ_01783",
"annotation":{
"sbo":"SBO:0000243"
}
},
{
"id":"JPLCGJLI_00010",
"name":"G_JPLCGJLI_00010",
"annotation":{
"sbo":"SBO:0000243"
}
},
{
"id":"JPLCGJLI_00860",
"name":"G_JPLCGJLI_00860",
"annotation":{
"sbo":"SBO:0000243"
}
},
{
"id":"KEKAOGAH_00166",
"name":"G_KEKAOGAH_00166",
"annotation":{
"sbo":"SBO:0000243"
}
},
{
"id":"LCBLFBPA_00798",
"name":"G_LCBLFBPA_00798",
"annotation":{
"sbo":"SBO:0000243"
}
},
{
"id":"LCBLFBPA_02616",
"name":"G_LCBLFBPA_02616",
"annotation":{
"sbo":"SBO:0000243"
}
},
{
"id":"LIJCHFOB_00824",
"name":"G_LIJCHFOB_00824",
"annotation":{
"sbo":"SBO:0000243"
}
},
{
"id":"MAHMJAGI_00137",
"name":"G_MAHMJAGI_00137",
"annotation":{
"sbo":"SBO:0000243"
}
},
{
"id":"MBELLAHI_02431",
"name":"G_MBELLAHI_02431",
"annotation":{
"sbo":"SBO:0000243"
}
},
{
"id":"MHEPMNFG_02098",
"name":"G_MHEPMNFG_02098",
"annotation":{
"sbo":"SBO:0000243"
}
},
{
"id":"MIIGGOHM_01686",
"name":"G_MIIGGOHM_01686",
"annotation":{
"sbo":"SBO:0000243"
}
},
{
"id":"MIIGGOHM_02554",
"name":"G_MIIGGOHM_02554",
"annotation":{
"sbo":"SBO:0000243"
}
},
{
"id":"MKJHJGGB_00385",
"name":"G_MKJHJGGB_00385",
"annotation":{
"sbo":"SBO:0000243"
}
},
{
"id":"MKJHJGGB_01171",
"name":"G_MKJHJGGB_01171",
"annotation":{
"sbo":"SBO:0000243"
}
},
{
"id":"NEDKIGBH_00155",
"name":"G_NEDKIGBH_00155",
"annotation":{
"sbo":"SBO:0000243"
}
},
{
"id":"NGKGKBHB_02327",
"name":"G_NGKGKBHB_02327",
"annotation":{
"sbo":"SBO:0000243"
}
},
{
"id":"OACJPCLC_00122",
"name":"G_OACJPCLC_00122",
"annotation":{
"sbo":"SBO:0000243"
}
},
{
"id":"OBJOJNBG_01785",
"name":"G_OBJOJNBG_01785",
"annotation":{
"sbo":"SBO:0000243"
}
},
{
"id":"OGHJNIPI_00157",
"name":"G_OGHJNIPI_00157",
"annotation":{
"sbo":"SBO:0000243"
}
},
{
"id":"OIEDPNMK_00088",
"name":"G_OIEDPNMK_00088",
"annotation":{
"sbo":"SBO:0000243"
}
},
{
"id":"OKKFCCGN_01936",
"name":"G_OKKFCCGN_01936",
"annotation":{
"sbo":"SBO:0000243"
}
},
{
"id":"OKKFCCGN_01989",
"name":"G_OKKFCCGN_01989",
"annotation":{
"sbo":"SBO:0000243"
}
},
{
"id":"PFKGGKPM_00833",
"name":"G_PFKGGKPM_00833",
"annotation":{
"sbo":"SBO:0000243"
}
},
{
"id":"POKNAFJD_00148",
"name":"G_POKNAFJD_00148",
"annotation":{
"sbo":"SBO:0000243"
}
},
{
"id":"AADJCKDE_00841",
"name":"G_AADJCKDE_00841",
"annotation":{
"sbo":"SBO:0000243"
}
},
{
"id":"AAOKDCMC_01646",
"name":"G_AAOKDCMC_01646",
"annotation":{
"sbo":"SBO:0000243"
}
},
{
"id":"AFCAPEGL_01344",
"name":"G_AFCAPEGL_01344",
"annotation":{
"sbo":"SBO:0000243"
}
},
{
"id":"ANMEFMID_01470",
"name":"G_ANMEFMID_01470",
"annotation":{
"sbo":"SBO:0000243"
}
},
{
"id":"BAABDPKG_00283",
"name":"G_BAABDPKG_00283",
"annotation":{
"sbo":"SBO:0000243"
}
},
{
"id":"BHGLEHHL_01263",
"name":"G_BHGLEHHL_01263",
"annotation":{
"sbo":"SBO:0000243"
}
},
{
"id":"BHOLABCC_01681",
"name":"G_BHOLABCC_01681",
"annotation":{
"sbo":"SBO:0000243"
}
},
{
"id":"BIFGHFOA_00177",
"name":"G_BIFGHFOA_00177",
"annotation":{
"sbo":"SBO:0000243"
}
},
{
"id":"DMEGDIND_01299",
"name":"G_DMEGDIND_01299",
"annotation":{
"sbo":"SBO:0000243"
}
},
{
"id":"ECIKPBKD_00174",
"name":"G_ECIKPBKD_00174",
"annotation":{
"sbo":"SBO:0000243"
}
},
{
"id":"EECFPPOL_01012",
"name":"G_EECFPPOL_01012",
"annotation":{
"sbo":"SBO:0000243"
}
},
{
"id":"FMNKJPOB_00898",
"name":"G_FMNKJPOB_00898",
"annotation":{
"sbo":"SBO:0000243"
}
},
{
"id":"FNFAPHNP_01116",
"name":"G_FNFAPHNP_01116",
"annotation":{
"sbo":"SBO:0000243"
}
},
{
"id":"FOGCDDDM_01884",
"name":"G_FOGCDDDM_01884",
"annotation":{
"sbo":"SBO:0000243"
}
},
{
"id":"GNIJCGBL_00813",
"name":"G_GNIJCGBL_00813",
"annotation":{
"sbo":"SBO:0000243"
}
},
{
"id":"GOMLJNCP_01086",
"name":"G_GOMLJNCP_01086",
"annotation":{
"sbo":"SBO:0000243"
}
},
{
"id":"GPCJPBPA_02091",
"name":"G_GPCJPBPA_02091",
"annotation":{
"sbo":"SBO:0000243"
}
},
{
"id":"HGMIPLML_00554",
"name":"G_HGMIPLML_00554",
"annotation":{
"sbo":"SBO:0000243"
}
},
{
"id":"ICGDBFIJ_00916",
"name":"G_ICGDBFIJ_00916",
"annotation":{
"sbo":"SBO:0000243"
}
},
{
"id":"IENDELEM_02188",
"name":"G_IENDELEM_02188",
"annotation":{
"sbo":"SBO:0000243"
}
},
{
"id":"JBMFNEJG_00256",
"name":"G_JBMFNEJG_00256",
"annotation":{
"sbo":"SBO:0000243"
}
},
{
"id":"JOGFIKJM_00175",
"name":"G_JOGFIKJM_00175",
"annotation":{
"sbo":"SBO:0000243"
}
},
{
"id":"JOGFIKJM_00176",
"name":"G_JOGFIKJM_00176",
"annotation":{
"sbo":"SBO:0000243"
}
},
{
"id":"JONNHBLJ_01849",
"name":"G_JONNHBLJ_01849",
"annotation":{
"sbo":"SBO:0000243"
}
},
{
"id":"KEKAOGAH_01834",
"name":"G_KEKAOGAH_01834",
"annotation":{
"sbo":"SBO:0000243"
}
},
{
"id":"LCBLFBPA_00779",
"name":"G_LCBLFBPA_00779",
"annotation":{
"sbo":"SBO:0000243"
}
},
{
"id":"LIJCHFOB_00597",
"name":"G_LIJCHFOB_00597",
"annotation":{
"sbo":"SBO:0000243"
}
},
{
"id":"MAHMJAGI_01791",
"name":"G_MAHMJAGI_01791",
"annotation":{
"sbo":"SBO:0000243"
}
},
{
"id":"MHEPMNFG_02045",
"name":"G_MHEPMNFG_02045",
"annotation":{
"sbo":"SBO:0000243"
}
},
{
"id":"NEDKIGBH_01869",
"name":"G_NEDKIGBH_01869",
"annotation":{
"sbo":"SBO:0000243"
}
},
{
"id":"OACJPCLC_01474",
"name":"G_OACJPCLC_01474",
"annotation":{
"sbo":"SBO:0000243"
}
},
{
"id":"OBJOJNBG_01057",
"name":"G_OBJOJNBG_01057",
"annotation":{
"sbo":"SBO:0000243"
}
},
{
"id":"OGHJNIPI_00207",
"name":"G_OGHJNIPI_00207",
"annotation":{
"sbo":"SBO:0000243"
}
},
{
"id":"OIEDPNMK_01186",
"name":"G_OIEDPNMK_01186",
"annotation":{
"sbo":"SBO:0000243"
}
},
{
"id":"OKKFCCGN_00945",
"name":"G_OKKFCCGN_00945",
"annotation":{
"sbo":"SBO:0000243"
}
},
{
"id":"PFKGGKPM_02158",
"name":"G_PFKGGKPM_02158",
"annotation":{
"sbo":"SBO:0000243"
}
},
{
"id":"POKNAFJD_01866",
"name":"G_POKNAFJD_01866",
"annotation":{
"sbo":"SBO:0000243"
}
},
{
"id":"AADJCKDE_00840",
"name":"G_AADJCKDE_00840",
"annotation":{
"sbo":"SBO:0000243"
}
},
{
"id":"AADJCKDE_01509",
"name":"G_AADJCKDE_01509",
"annotation":{
"sbo":"SBO:0000243"
}
},
{
"id":"AAOKDCMC_02013",
"name":"G_AAOKDCMC_02013",
"annotation":{
"sbo":"SBO:0000243"
}
},
{
"id":"AFCAPEGL_01345",
"name":"G_AFCAPEGL_01345",
"annotation":{
"sbo":"SBO:0000243"
}
},
{
"id":"AHCOALGL_00401",
"name":"G_AHCOALGL_00401",
"annotation":{
"sbo":"SBO:0000243"
}
},
{
"id":"ANMEFMID_01469",
"name":"G_ANMEFMID_01469",
"annotation":{
"sbo":"SBO:0000243"
}
},
{
"id":"ANMEFMID_02264",
"name":"G_ANMEFMID_02264",
"annotation":{
"sbo":"SBO:0000243"
}
},
{
"id":"APFAOPKF_00944",
"name":"G_APFAOPKF_00944",
"annotation":{
"sbo":"SBO:0000243"
}
},
{
"id":"BAABDPKG_00284",
"name":"G_BAABDPKG_00284",
"annotation":{
"sbo":"SBO:0000243"
}
},
{
"id":"BHEHFGME_00341",
"name":"G_BHEHFGME_00341",
"annotation":{
"sbo":"SBO:0000243"
}
},
{
"id":"BHGLEHHL_00578",
"name":"G_BHGLEHHL_00578",
"annotation":{
"sbo":"SBO:0000243"
}
},
{
"id":"BHOLABCC_00728",
"name":"G_BHOLABCC_00728",
"annotation":{
"sbo":"SBO:0000243"
}
},
{
"id":"BIFGHFOA_01523",
"name":"G_BIFGHFOA_01523",
"annotation":{
"sbo":"SBO:0000243"
}
},
{
"id":"CPEJFJEE_01162",
"name":"G_CPEJFJEE_01162",
"annotation":{
"sbo":"SBO:0000243"
}
},
{
"id":"DFAHPKFO_01504",
"name":"G_DFAHPKFO_01504",
"annotation":{
"sbo":"SBO:0000243"
}
},
{
"id":"DMEGDIND_01006",
"name":"G_DMEGDIND_01006",
"annotation":{
"sbo":"SBO:0000243"
}
},
{
"id":"DPCHFCIL_01679",
"name":"G_DPCHFCIL_01679",
"annotation":{
"sbo":"SBO:0000243"
}
},
{
"id":"ECIKPBKD_00173",
"name":"G_ECIKPBKD_00173",
"annotation":{
"sbo":"SBO:0000243"
}
},
{
"id":"EECFPPOL_00009",
"name":"G_EECFPPOL_00009",
"annotation":{
"sbo":"SBO:0000243"
}
},
{
"id":"FGNMBPGD_01088",
"name":"G_FGNMBPGD_01088",
"annotation":{
"sbo":"SBO:0000243"
}
},
{
"id":"FMNKJPOB_01137",
"name":"G_FMNKJPOB_01137",
"annotation":{
"sbo":"SBO:0000243"
}
},
{
"id":"FNFAPHNP_00922",
"name":"G_FNFAPHNP_00922",
"annotation":{
"sbo":"SBO:0000243"
}
},
{
"id":"FNFAPHNP_01117",
"name":"G_FNFAPHNP_01117",
"annotation":{
"sbo":"SBO:0000243"
}
},
{
"id":"FOGCDDDM_01402",
"name":"G_FOGCDDDM_01402",
"annotation":{
"sbo":"SBO:0000243"
}
},
{
"id":"GNIJCGBL_00812",
"name":"G_GNIJCGBL_00812",
"annotation":{
"sbo":"SBO:0000243"
}
},
{
"id":"GNIJCGBL_01513",
"name":"G_GNIJCGBL_01513",
"annotation":{
"sbo":"SBO:0000243"
}
},
{
"id":"GOMLJNCP_00932",
"name":"G_GOMLJNCP_00932",
"annotation":{
"sbo":"SBO:0000243"
}
},
{
"id":"GOMLJNCP_01087",
"name":"G_GOMLJNCP_01087",
"annotation":{
"sbo":"SBO:0000243"
}
},
{
"id":"GPCJPBPA_01332",
"name":"G_GPCJPBPA_01332",
"annotation":{
"sbo":"SBO:0000243"
}
},
{
"id":"HGMIPLML_00555",
"name":"G_HGMIPLML_00555",
"annotation":{
"sbo":"SBO:0000243"
}
},
{
"id":"ICGDBFIJ_00915",
"name":"G_ICGDBFIJ_00915",
"annotation":{
"sbo":"SBO:0000243"
}
},
{
"id":"IENDELEM_01386",
"name":"G_IENDELEM_01386",
"annotation":{
"sbo":"SBO:0000243"
}
},
{
"id":"JBMFNEJG_00257",
"name":"G_JBMFNEJG_00257",
"annotation":{
"sbo":"SBO:0000243"
}
},
{
"id":"JNFOEHBF_01463",
"name":"G_JNFOEHBF_01463",
"annotation":{
"sbo":"SBO:0000243"
}
},
{
"id":"JOGFIKJM_01214",
"name":"G_JOGFIKJM_01214",
"annotation":{
"sbo":"SBO:0000243"
}
},
{
"id":"JONNHBLJ_00097",
"name":"G_JONNHBLJ_00097",
"annotation":{
"sbo":"SBO:0000243"
}
},
{
"id":"JPLCGJLI_01130",
"name":"G_JPLCGJLI_01130",
"annotation":{
"sbo":"SBO:0000243"
}
},
{
"id":"LCBLFBPA_01559",
"name":"G_LCBLFBPA_01559",
"annotation":{
"sbo":"SBO:0000243"
}
},
{
"id":"LIJCHFOB_01038",
"name":"G_LIJCHFOB_01038",
"annotation":{
"sbo":"SBO:0000243"
}
},
{
"id":"MAHMJAGI_01030",
"name":"G_MAHMJAGI_01030",
"annotation":{
"sbo":"SBO:0000243"
}
},
{
"id":"MBELLAHI_02218",
"name":"G_MBELLAHI_02218",
"annotation":{
"sbo":"SBO:0000243"
}
},
{
"id":"MHEPMNFG_02046",
"name":"G_MHEPMNFG_02046",
"annotation":{
"sbo":"SBO:0000243"
}
},
{
"id":"MIIGGOHM_00632",
"name":"G_MIIGGOHM_00632",
"annotation":{
"sbo":"SBO:0000243"
}
},
{
"id":"MKJHJGGB_01033",
"name":"G_MKJHJGGB_01033",
"annotation":{
"sbo":"SBO:0000243"
}
},
{
"id":"NEDKIGBH_01162",
"name":"G_NEDKIGBH_01162",
"annotation":{
"sbo":"SBO:0000243"
}
},
{
"id":"NGKGKBHB_02116",
"name":"G_NGKGKBHB_02116",
"annotation":{
"sbo":"SBO:0000243"
}
},
{
"id":"OACJPCLC_00409",
"name":"G_OACJPCLC_00409",
"annotation":{
"sbo":"SBO:0000243"
}
},
{
"id":"OBJOJNBG_00789",
"name":"G_OBJOJNBG_00789",
"annotation":{
"sbo":"SBO:0000243"
}
},
{
"id":"OGHJNIPI_00206",
"name":"G_OGHJNIPI_00206",
"annotation":{
"sbo":"SBO:0000243"
}
},
{
"id":"OIEDPNMK_00844",
"name":"G_OIEDPNMK_00844",
"annotation":{
"sbo":"SBO:0000243"
}
},
{
"id":"OKKFCCGN_01221",
"name":"G_OKKFCCGN_01221",
"annotation":{
"sbo":"SBO:0000243"
}
},
{
"id":"PFKGGKPM_00987",
"name":"G_PFKGGKPM_00987",
"annotation":{
"sbo":"SBO:0000243"
}
},
{
"id":"POKNAFJD_01096",
"name":"G_POKNAFJD_01096",
"annotation":{
"sbo":"SBO:0000243"
}
},
{
"id":"AADJCKDE_00505",
"name":"G_AADJCKDE_00505",
"annotation":{
"sbo":"SBO:0000243"
}
},
{
"id":"AADJCKDE_02933",
"name":"G_AADJCKDE_02933",
"annotation":{
"sbo":"SBO:0000243"
}
},
{
"id":"AAOKDCMC_00077",
"name":"G_AAOKDCMC_00077",
"annotation":{
"sbo":"SBO:0000243"
}
},
{
"id":"AAOKDCMC_01844",
"name":"G_AAOKDCMC_01844",
"annotation":{
"sbo":"SBO:0000243"
}
},
{
"id":"AFCAPEGL_00484",
"name":"G_AFCAPEGL_00484",
"annotation":{
"sbo":"SBO:0000243"
}
},
{
"id":"AFCAPEGL_02062",
"name":"G_AFCAPEGL_02062",
"annotation":{
"sbo":"SBO:0000243"
}
},
{
"id":"ANMEFMID_00072",
"name":"G_ANMEFMID_00072",
"annotation":{
"sbo":"SBO:0000243"
}
},
{
"id":"GNIJCGBL_02825",
"name":"G_GNIJCGBL_02825",
"annotation":{
"sbo":"SBO:0000243"
}
},
{
"id":"ICGDBFIJ_01316",
"name":"G_ICGDBFIJ_01316",
"annotation":{
"sbo":"SBO:0000243"
}
},
{
"id":"MKJHJGGB_01245",
"name":"G_MKJHJGGB_01245",
"annotation":{
"sbo":"SBO:0000243"
}
},
{
"id":"OACJPCLC_01709",
"name":"G_OACJPCLC_01709",
"annotation":{
"sbo":"SBO:0000243"
}
},
{
"id":"OACJPCLC_01714",
"name":"G_OACJPCLC_01714",
"annotation":{
"sbo":"SBO:0000243"
}
},
{
"id":"OACJPCLC_01715",
"name":"G_OACJPCLC_01715",
"annotation":{
"sbo":"SBO:0000243"
}
},
{
"id":"AADJCKDE_02340",
"name":"G_AADJCKDE_02340",
"annotation":{
"sbo":"SBO:0000243"
}
},
{
"id":"AFCAPEGL_00186",
"name":"G_AFCAPEGL_00186",
"annotation":{
"sbo":"SBO:0000243"
}
},
{
"id":"AHCOALGL_00431",
"name":"G_AHCOALGL_00431",
"annotation":{
"sbo":"SBO:0000243"
}
},
{
"id":"ANMEFMID_00826",
"name":"G_ANMEFMID_00826",
"annotation":{
"sbo":"SBO:0000243"
}
},
{
"id":"APFAOPKF_00981",
"name":"G_APFAOPKF_00981",
"annotation":{
"sbo":"SBO:0000243"
}
},
{
"id":"BAABDPKG_00432",
"name":"G_BAABDPKG_00432",
"annotation":{
"sbo":"SBO:0000243"
}
},
{
"id":"BHEHFGME_00371",
"name":"G_BHEHFGME_00371",
"annotation":{
"sbo":"SBO:0000243"
}
},
{
"id":"BHGLEHHL_00824",
"name":"G_BHGLEHHL_00824",
"annotation":{
"sbo":"SBO:0000243"
}
},
{
"id":"BHOLABCC_00934",
"name":"G_BHOLABCC_00934",
"annotation":{
"sbo":"SBO:0000243"
}
},
{
"id":"BIFGHFOA_01690",
"name":"G_BIFGHFOA_01690",
"annotation":{
"sbo":"SBO:0000243"
}
},
{
"id":"BIFGHFOA_01691",
"name":"G_BIFGHFOA_01691",
"annotation":{
"sbo":"SBO:0000243"
}
},
{
"id":"CPEJFJEE_00430",
"name":"G_CPEJFJEE_00430",
"annotation":{
"sbo":"SBO:0000243"
}
},
{
"id":"DFAHPKFO_01476",
"name":"G_DFAHPKFO_01476",
"annotation":{
"sbo":"SBO:0000243"
}
},
{
"id":"DMEGDIND_00990",
"name":"G_DMEGDIND_00990",
"annotation":{
"sbo":"SBO:0000243"
}
},
{
"id":"DPCHFCIL_01651",
"name":"G_DPCHFCIL_01651",
"annotation":{
"sbo":"SBO:0000243"
}
},
{
"id":"ECIKPBKD_01260",
"name":"G_ECIKPBKD_01260",
"annotation":{
"sbo":"SBO:0000243"
}
},
{
"id":"EECFPPOL_00375",
"name":"G_EECFPPOL_00375",
"annotation":{
"sbo":"SBO:0000243"
}
},
{
"id":"FGNMBPGD_00949",
"name":"G_FGNMBPGD_00949",
"annotation":{
"sbo":"SBO:0000243"
}
},
{
"id":"FMNKJPOB_00044",
"name":"G_FMNKJPOB_00044",
"annotation":{
"sbo":"SBO:0000243"
}
},
{
"id":"FNFAPHNP_00956",
"name":"G_FNFAPHNP_00956",
"annotation":{
"sbo":"SBO:0000243"
}
},
{
"id":"FNFAPHNP_00957",
"name":"G_FNFAPHNP_00957",
"annotation":{
"sbo":"SBO:0000243"
}
},
{
"id":"FNFAPHNP_01946",
"name":"G_FNFAPHNP_01946",
"annotation":{
"sbo":"SBO:0000243"
}
},
{
"id":"FOGCDDDM_01417",
"name":"G_FOGCDDDM_01417",
"annotation":{
"sbo":"SBO:0000243"
}
},
{
"id":"GNIJCGBL_02255",
"name":"G_GNIJCGBL_02255",
"annotation":{
"sbo":"SBO:0000243"
}
},
{
"id":"GOMLJNCP_00965",
"name":"G_GOMLJNCP_00965",
"annotation":{
"sbo":"SBO:0000243"
}
},
{
"id":"GOMLJNCP_01922",
"name":"G_GOMLJNCP_01922",
"annotation":{
"sbo":"SBO:0000243"
}
},
{
"id":"GPCJPBPA_01609",
"name":"G_GPCJPBPA_01609",
"annotation":{
"sbo":"SBO:0000243"
}
},
{
"id":"HGMIPLML_00735",
"name":"G_HGMIPLML_00735",
"annotation":{
"sbo":"SBO:0000243"
}
},
{
"id":"ICGDBFIJ_00441",
"name":"G_ICGDBFIJ_00441",
"annotation":{
"sbo":"SBO:0000243"
}
},
{
"id":"IENDELEM_01564",
"name":"G_IENDELEM_01564",
"annotation":{
"sbo":"SBO:0000243"
}
},
{
"id":"JBMFNEJG_00408",
"name":"G_JBMFNEJG_00408",
"annotation":{
"sbo":"SBO:0000243"
}
},
{
"id":"JNFOEHBF_01433",
"name":"G_JNFOEHBF_01433",
"annotation":{
"sbo":"SBO:0000243"
}
},
{
"id":"JOGFIKJM_01540",
"name":"G_JOGFIKJM_01540",
"annotation":{
"sbo":"SBO:0000243"
}
},
{
"id":"JONNHBLJ_00862",
"name":"G_JONNHBLJ_00862",
"annotation":{
"sbo":"SBO:0000243"
}
},
{
"id":"JPLCGJLI_01144",
"name":"G_JPLCGJLI_01144",
"annotation":{
"sbo":"SBO:0000243"
}
},
{
"id":"LCBLFBPA_00055",
"name":"G_LCBLFBPA_00055",
"annotation":{
"sbo":"SBO:0000243"
}
},
{
"id":"LCBLFBPA_02287",
"name":"G_LCBLFBPA_02287",
"annotation":{
"sbo":"SBO:0000243"
}
},
{
"id":"MAHMJAGI_01092",
"name":"G_MAHMJAGI_01092",
"annotation":{
"sbo":"SBO:0000243"
}
},
{
"id":"MBELLAHI_00472",
"name":"G_MBELLAHI_00472",
"annotation":{
"sbo":"SBO:0000243"
}
},
{
"id":"MHEPMNFG_00129",
"name":"G_MHEPMNFG_00129",
"annotation":{
"sbo":"SBO:0000243"
}
},
{
"id":"MIIGGOHM_00602",
"name":"G_MIIGGOHM_00602",
"annotation":{
"sbo":"SBO:0000243"
}
},
{
"id":"MKJHJGGB_00136",
"name":"G_MKJHJGGB_00136",
"annotation":{
"sbo":"SBO:0000243"
}
},
{
"id":"NEDKIGBH_01367",
"name":"G_NEDKIGBH_01367",
"annotation":{
"sbo":"SBO:0000243"
}
},
{
"id":"NGKGKBHB_00424",
"name":"G_NGKGKBHB_00424",
"annotation":{
"sbo":"SBO:0000243"
}
},
{
"id":"OACJPCLC_00423",
"name":"G_OACJPCLC_00423",
"annotation":{
"sbo":"SBO:0000243"
}
},
{
"id":"OBJOJNBG_00506",
"name":"G_OBJOJNBG_00506",
"annotation":{
"sbo":"SBO:0000243"
}
},
{
"id":"OGHJNIPI_00026",
"name":"G_OGHJNIPI_00026",
"annotation":{
"sbo":"SBO:0000243"
}
},
{
"id":"OIEDPNMK_00288",
"name":"G_OIEDPNMK_00288",
"annotation":{
"sbo":"SBO:0000243"
}
},
{
"id":"OKKFCCGN_01394",
"name":"G_OKKFCCGN_01394",
"annotation":{
"sbo":"SBO:0000243"
}
},
{
"id":"PFKGGKPM_01757",
"name":"G_PFKGGKPM_01757",
"annotation":{
"sbo":"SBO:0000243"
}
},
{
"id":"POKNAFJD_01178",
"name":"G_POKNAFJD_01178",
"annotation":{
"sbo":"SBO:0000243"
}
},
{
"id":"JPLCGJLI_01538",
"name":"G_JPLCGJLI_01538",
"annotation":{
"sbo":"SBO:0000243"
}
},
{
"id":"MBELLAHI_00864",
"name":"G_MBELLAHI_00864",
"annotation":{
"sbo":"SBO:0000243"
}
},
{
"id":"AADJCKDE_01711",
"name":"G_AADJCKDE_01711",
"annotation":{
"sbo":"SBO:0000243"
}
},
{
"id":"AAOKDCMC_00732",
"name":"G_AAOKDCMC_00732",
"annotation":{
"sbo":"SBO:0000243"
}
},
{
"id":"AFCAPEGL_00747",
"name":"G_AFCAPEGL_00747",
"annotation":{
"sbo":"SBO:0000243"
}
},
{
"id":"AHCOALGL_00357",
"name":"G_AHCOALGL_00357",
"annotation":{
"sbo":"SBO:0000243"
}
},
{
"id":"ANMEFMID_02054",
"name":"G_ANMEFMID_02054",
"annotation":{
"sbo":"SBO:0000243"
}
},
{
"id":"APFAOPKF_00894",
"name":"G_APFAOPKF_00894",
"annotation":{
"sbo":"SBO:0000243"
}
},
{
"id":"BAABDPKG_00851",
"name":"G_BAABDPKG_00851",
"annotation":{
"sbo":"SBO:0000243"
}
},
{
"id":"BHEHFGME_00305",
"name":"G_BHEHFGME_00305",
"annotation":{
"sbo":"SBO:0000243"
}
},
{
"id":"BHGLEHHL_00362",
"name":"G_BHGLEHHL_00362",
"annotation":{
"sbo":"SBO:0000243"
}
},
{
"id":"BHOLABCC_00480",
"name":"G_BHOLABCC_00480",
"annotation":{
"sbo":"SBO:0000243"
}
},
{
"id":"BIFGHFOA_00990",
"name":"G_BIFGHFOA_00990",
"annotation":{
"sbo":"SBO:0000243"
}
},
{
"id":"CPEJFJEE_01095",
"name":"G_CPEJFJEE_01095",
"annotation":{
"sbo":"SBO:0000243"
}
},
{
"id":"DFAHPKFO_01547",
"name":"G_DFAHPKFO_01547",
"annotation":{
"sbo":"SBO:0000243"
}
},
{
"id":"DMEGDIND_01058",
"name":"G_DMEGDIND_01058",
"annotation":{
"sbo":"SBO:0000243"
}
},
{
"id":"DPCHFCIL_01715",
"name":"G_DPCHFCIL_01715",
"annotation":{
"sbo":"SBO:0000243"
}
},
{
"id":"ECIKPBKD_00801",
"name":"G_ECIKPBKD_00801",
"annotation":{
"sbo":"SBO:0000243"
}
},
{
"id":"EECFPPOL_01142",
"name":"G_EECFPPOL_01142",
"annotation":{
"sbo":"SBO:0000243"
}
},
{
"id":"FGNMBPGD_00087",
"name":"G_FGNMBPGD_00087",
"annotation":{
"sbo":"SBO:0000243"
}
},
{
"id":"FMNKJPOB_01100",
"name":"G_FMNKJPOB_01100",
"annotation":{
"sbo":"SBO:0000243"
}
},
{
"id":"FNFAPHNP_00821",
"name":"G_FNFAPHNP_00821",
"annotation":{
"sbo":"SBO:0000243"
}
},
{
"id":"FOGCDDDM_01004",
"name":"G_FOGCDDDM_01004",
"annotation":{
"sbo":"SBO:0000243"
}
},
{
"id":"GNIJCGBL_01721",
"name":"G_GNIJCGBL_01721",
"annotation":{
"sbo":"SBO:0000243"
}
},
{
"id":"GOMLJNCP_00827",
"name":"G_GOMLJNCP_00827",
"annotation":{
"sbo":"SBO:0000243"
}
},
{
"id":"GPCJPBPA_01012",
"name":"G_GPCJPBPA_01012",
"annotation":{
"sbo":"SBO:0000243"
}
},
{
"id":"HGMIPLML_01399",
"name":"G_HGMIPLML_01399",
"annotation":{
"sbo":"SBO:0000243"
}
},
{
"id":"ICGDBFIJ_00179",
"name":"G_ICGDBFIJ_00179",
"annotation":{
"sbo":"SBO:0000243"
}
},
{
"id":"IENDELEM_01107",
"name":"G_IENDELEM_01107",
"annotation":{
"sbo":"SBO:0000243"
}
},
{
"id":"JBMFNEJG_00970",
"name":"G_JBMFNEJG_00970",
"annotation":{
"sbo":"SBO:0000243"
}
},
{
"id":"JNFOEHBF_01536",
"name":"G_JNFOEHBF_01536",
"annotation":{
"sbo":"SBO:0000243"
}
},
{
"id":"JOGFIKJM_00345",
"name":"G_JOGFIKJM_00345",
"annotation":{
"sbo":"SBO:0000243"
}
},
{
"id":"JPLCGJLI_01080",
"name":"G_JPLCGJLI_01080",
"annotation":{
"sbo":"SBO:0000243"
}
},
{
"id":"LCBLFBPA_01747",
"name":"G_LCBLFBPA_01747",
"annotation":{
"sbo":"SBO:0000243"
}
},
{
"id":"LIJCHFOB_01078",
"name":"G_LIJCHFOB_01078",
"annotation":{
"sbo":"SBO:0000243"
}
},
{
"id":"MAHMJAGI_00863",
"name":"G_MAHMJAGI_00863",
"annotation":{
"sbo":"SBO:0000243"
}
},
{
"id":"MBELLAHI_02150",
"name":"G_MBELLAHI_02150",
"annotation":{
"sbo":"SBO:0000243"
}
},
{
"id":"MHEPMNFG_00807",
"name":"G_MHEPMNFG_00807",
"annotation":{
"sbo":"SBO:0000243"
}
},
{
"id":"MIIGGOHM_00702",
"name":"G_MIIGGOHM_00702",
"annotation":{
"sbo":"SBO:0000243"
}
},
{
"id":"MKJHJGGB_00115",
"name":"G_MKJHJGGB_00115",
"annotation":{
"sbo":"SBO:0000243"
}
},
{
"id":"NEDKIGBH_00953",
"name":"G_NEDKIGBH_00953",
"annotation":{
"sbo":"SBO:0000243"
}
},
{
"id":"NGKGKBHB_02048",
"name":"G_NGKGKBHB_02048",
"annotation":{
"sbo":"SBO:0000243"
}
},
{
"id":"OACJPCLC_00191",
"name":"G_OACJPCLC_00191",
"annotation":{
"sbo":"SBO:0000243"
}
},
{
"id":"OBJOJNBG_00888",
"name":"G_OBJOJNBG_00888",
"annotation":{
"sbo":"SBO:0000243"
}
},
{
"id":"OGHJNIPI_01131",
"name":"G_OGHJNIPI_01131",
"annotation":{
"sbo":"SBO:0000243"
}
},
{
"id":"OIEDPNMK_01008",
"name":"G_OIEDPNMK_01008",
"annotation":{
"sbo":"SBO:0000243"
}
},
{
"id":"OKKFCCGN_00525",
"name":"G_OKKFCCGN_00525",
"annotation":{
"sbo":"SBO:0000243"
}
},
{
"id":"PFKGGKPM_00125",
"name":"G_PFKGGKPM_00125",
"annotation":{
"sbo":"SBO:0000243"
}
},
{
"id":"POKNAFJD_01236",
"name":"G_POKNAFJD_01236",
"annotation":{
"sbo":"SBO:0000243"
}
},
{
"id":"AADJCKDE_00051",
"name":"G_AADJCKDE_00051",
"annotation":{
"sbo":"SBO:0000243"
}
},
{
"id":"AAOKDCMC_00887",
"name":"G_AAOKDCMC_00887",
"annotation":{
"sbo":"SBO:0000243"
}
},
{
"id":"AHCOALGL_01938",
"name":"G_AHCOALGL_01938",
"annotation":{
"sbo":"SBO:0000243"
}
},
{
"id":"ANMEFMID_00343",
"name":"G_ANMEFMID_00343",
"annotation":{
"sbo":"SBO:0000243"
}
},
{
"id":"BAABDPKG_00027",
"name":"G_BAABDPKG_00027",
"annotation":{
"sbo":"SBO:0000243"
}
},
{
"id":"BAABDPKG_00559",
"name":"G_BAABDPKG_00559",
"annotation":{
"sbo":"SBO:0000243"
}
},
{
"id":"BAABDPKG_01974",
"name":"G_BAABDPKG_01974",
"annotation":{
"sbo":"SBO:0000243"
}
},
{
"id":"BHEHFGME_01337",
"name":"G_BHEHFGME_01337",
"annotation":{
"sbo":"SBO:0000243"
}
},
{
"id":"CPEJFJEE_02096",
"name":"G_CPEJFJEE_02096",
"annotation":{
"sbo":"SBO:0000243"
}
},
{
"id":"DFAHPKFO_02764",
"name":"G_DFAHPKFO_02764",
"annotation":{
"sbo":"SBO:0000243"
}
},
{
"id":"DPCHFCIL_02909",
"name":"G_DPCHFCIL_02909",
"annotation":{
"sbo":"SBO:0000243"
}
},
{
"id":"FNFAPHNP_00998",
"name":"G_FNFAPHNP_00998",
"annotation":{
"sbo":"SBO:0000243"
}
},
{
"id":"FNFAPHNP_01027",
"name":"G_FNFAPHNP_01027",
"annotation":{
"sbo":"SBO:0000243"
}
},
{
"id":"FOGCDDDM_01208",
"name":"G_FOGCDDDM_01208",
"annotation":{
"sbo":"SBO:0000243"
}
},
{
"id":"FOGCDDDM_01365",
"name":"G_FOGCDDDM_01365",
"annotation":{
"sbo":"SBO:0000243"
}
},
{
"id":"GOMLJNCP_01002",
"name":"G_GOMLJNCP_01002",
"annotation":{
"sbo":"SBO:0000243"
}
},
{
"id":"GOMLJNCP_01025",
"name":"G_GOMLJNCP_01025",
"annotation":{
"sbo":"SBO:0000243"
}
},
{
"id":"GPCJPBPA_00589",
"name":"G_GPCJPBPA_00589",
"annotation":{
"sbo":"SBO:0000243"
}
},
{
"id":"ICGDBFIJ_02162",
"name":"G_ICGDBFIJ_02162",
"annotation":{
"sbo":"SBO:0000243"
}
},
{
"id":"JBMFNEJG_00027",
"name":"G_JBMFNEJG_00027",
"annotation":{
"sbo":"SBO:0000243"
}
},
{
"id":"JBMFNEJG_01385",
"name":"G_JBMFNEJG_01385",
"annotation":{
"sbo":"SBO:0000243"
}
},
{
"id":"JBMFNEJG_01982",
"name":"G_JBMFNEJG_01982",
"annotation":{
"sbo":"SBO:0000243"
}
},
{
"id":"JNFOEHBF_02706",
"name":"G_JNFOEHBF_02706",
"annotation":{
"sbo":"SBO:0000243"
}
},
{
"id":"JOGFIKJM_01026",
"name":"G_JOGFIKJM_01026",
"annotation":{
"sbo":"SBO:0000243"
}
},
{
"id":"JOGFIKJM_01035",
"name":"G_JOGFIKJM_01035",
"annotation":{
"sbo":"SBO:0000243"
}
},
{
"id":"LCBLFBPA_00047",
"name":"G_LCBLFBPA_00047",
"annotation":{
"sbo":"SBO:0000243"
}
},
{
"id":"MBELLAHI_01182",
"name":"G_MBELLAHI_01182",
"annotation":{
"sbo":"SBO:0000243"
}
},
{
"id":"MIIGGOHM_01471",
"name":"G_MIIGGOHM_01471",
"annotation":{
"sbo":"SBO:0000243"
}
},
{
"id":"NGKGKBHB_01027",
"name":"G_NGKGKBHB_01027",
"annotation":{
"sbo":"SBO:0000243"
}
},
{
"id":"OBJOJNBG_00924",
"name":"G_OBJOJNBG_00924",
"annotation":{
"sbo":"SBO:0000243"
}
},
{
"id":"OIEDPNMK_01043",
"name":"G_OIEDPNMK_01043",
"annotation":{
"sbo":"SBO:0000243"
}
},
{
"id":"PFKGGKPM_00478",
"name":"G_PFKGGKPM_00478",
"annotation":{
"sbo":"SBO:0000243"
}
},
{
"id":"POKNAFJD_00247",
"name":"G_POKNAFJD_00247",
"annotation":{
"sbo":"SBO:0000243"
}
},
{
"id":"AADJCKDE_00367",
"name":"G_AADJCKDE_00367",
"annotation":{
"sbo":"SBO:0000243"
}
},
{
"id":"AADJCKDE_00800",
"name":"G_AADJCKDE_00800",
"annotation":{
"sbo":"SBO:0000243"
}
},
{
"id":"AAOKDCMC_00447",
"name":"G_AAOKDCMC_00447",
"annotation":{
"sbo":"SBO:0000243"
}
},
{
"id":"AAOKDCMC_01758",
"name":"G_AAOKDCMC_01758",
"annotation":{
"sbo":"SBO:0000243"
}
},
{
"id":"AFCAPEGL_00502",
"name":"G_AFCAPEGL_00502",
"annotation":{
"sbo":"SBO:0000243"
}
},
{
"id":"AFCAPEGL_00983",
"name":"G_AFCAPEGL_00983",
"annotation":{
"sbo":"SBO:0000243"
}
},
{
"id":"AHCOALGL_02050",
"name":"G_AHCOALGL_02050",
"annotation":{
"sbo":"SBO:0000243"
}
},
{
"id":"AHCOALGL_02209",
"name":"G_AHCOALGL_02209",
"annotation":{
"sbo":"SBO:0000243"
}
},
{
"id":"ANMEFMID_00648",
"name":"G_ANMEFMID_00648",
"annotation":{
"sbo":"SBO:0000243"
}
},
{
"id":"ANMEFMID_01426",
"name":"G_ANMEFMID_01426",
"annotation":{
"sbo":"SBO:0000243"
}
},
{
"id":"APFAOPKF_00131",
"name":"G_APFAOPKF_00131",
"annotation":{
"sbo":"SBO:0000243"
}
},
{
"id":"APFAOPKF_00324",
"name":"G_APFAOPKF_00324",
"annotation":{
"sbo":"SBO:0000243"
}
},
{
"id":"BAABDPKG_00227",
"name":"G_BAABDPKG_00227",
"annotation":{
"sbo":"SBO:0000243"
}
},
{
"id":"BAABDPKG_01171",
"name":"G_BAABDPKG_01171",
"annotation":{
"sbo":"SBO:0000243"
}
},
{
"id":"BHEHFGME_01176",
"name":"G_BHEHFGME_01176",
"annotation":{
"sbo":"SBO:0000243"
}
},
{
"id":"BHEHFGME_01846",
"name":"G_BHEHFGME_01846",
"annotation":{
"sbo":"SBO:0000243"
}
},
{
"id":"BHGLEHHL_01510",
"name":"G_BHGLEHHL_01510",
"annotation":{
"sbo":"SBO:0000243"
}
},
{
"id":"BHOLABCC_01899",
"name":"G_BHOLABCC_01899",
"annotation":{
"sbo":"SBO:0000243"
}
},
{
"id":"BIFGHFOA_01851",
"name":"G_BIFGHFOA_01851",
"annotation":{
"sbo":"SBO:0000243"
}
},
{
"id":"CPEJFJEE_01802",
"name":"G_CPEJFJEE_01802",
"annotation":{
"sbo":"SBO:0000243"
}
},
{
"id":"CPEJFJEE_02391",
"name":"G_CPEJFJEE_02391",
"annotation":{
"sbo":"SBO:0000243"
}
},
{
"id":"DFAHPKFO_02010",
"name":"G_DFAHPKFO_02010",
"annotation":{
"sbo":"SBO:0000243"
}
},
{
"id":"DFAHPKFO_02638",
"name":"G_DFAHPKFO_02638",
"annotation":{
"sbo":"SBO:0000243"
}
},
{
"id":"DMEGDIND_00389",
"name":"G_DMEGDIND_00389",
"annotation":{
"sbo":"SBO:0000243"
}
},
{
"id":"DMEGDIND_01434",
"name":"G_DMEGDIND_01434",
"annotation":{
"sbo":"SBO:0000243"
}
},
{
"id":"DPCHFCIL_02124",
"name":"G_DPCHFCIL_02124",
"annotation":{
"sbo":"SBO:0000243"
}
},
{
"id":"DPCHFCIL_02748",
"name":"G_DPCHFCIL_02748",
"annotation":{
"sbo":"SBO:0000243"
}
},
{
"id":"ECIKPBKD_00363",
"name":"G_ECIKPBKD_00363",
"annotation":{
"sbo":"SBO:0000243"
}
},
{
"id":"ECIKPBKD_01621",
"name":"G_ECIKPBKD_01621",
"annotation":{
"sbo":"SBO:0000243"
}
},
{
"id":"EECFPPOL_00836",
"name":"G_EECFPPOL_00836",
"annotation":{
"sbo":"SBO:0000243"
}
},
{
"id":"FGNMBPGD_00819",
"name":"G_FGNMBPGD_00819",
"annotation":{
"sbo":"SBO:0000243"
}
},
{
"id":"FGNMBPGD_01723",
"name":"G_FGNMBPGD_01723",
"annotation":{
"sbo":"SBO:0000243"
}
},
{
"id":"FOGCDDDM_00210",
"name":"G_FOGCDDDM_00210",
"annotation":{
"sbo":"SBO:0000243"
}
},
{
"id":"FOGCDDDM_01945",
"name":"G_FOGCDDDM_01945",
"annotation":{
"sbo":"SBO:0000243"
}
},
{
"id":"GNIJCGBL_00364",
"name":"G_GNIJCGBL_00364",
"annotation":{
"sbo":"SBO:0000243"
}
},
{
"id":"GNIJCGBL_00776",
"name":"G_GNIJCGBL_00776",
"annotation":{
"sbo":"SBO:0000243"
}
},
{
"id":"GPCJPBPA_01898",
"name":"G_GPCJPBPA_01898",
"annotation":{
"sbo":"SBO:0000243"
}
},
{
"id":"HGMIPLML_00288",
"name":"G_HGMIPLML_00288",
"annotation":{
"sbo":"SBO:0000243"
}
},
{
"id":"HGMIPLML_01621",
"name":"G_HGMIPLML_01621",
"annotation":{
"sbo":"SBO:0000243"
}
},
{
"id":"ICGDBFIJ_01143",
"name":"G_ICGDBFIJ_01143",
"annotation":{
"sbo":"SBO:0000243"
}
},
{
"id":"ICGDBFIJ_02015",
"name":"G_ICGDBFIJ_02015",
"annotation":{
"sbo":"SBO:0000243"
}
},
{
"id":"IENDELEM_01908",
"name":"G_IENDELEM_01908",
"annotation":{
"sbo":"SBO:0000243"
}
},
{
"id":"JBMFNEJG_01128",
"name":"G_JBMFNEJG_01128",
"annotation":{
"sbo":"SBO:0000243"
}
},
{
"id":"JBMFNEJG_01846",
"name":"G_JBMFNEJG_01846",
"annotation":{
"sbo":"SBO:0000243"
}
},
{
"id":"JNFOEHBF_01946",
"name":"G_JNFOEHBF_01946",
"annotation":{
"sbo":"SBO:0000243"
}
},
{
"id":"JNFOEHBF_02556",
"name":"G_JNFOEHBF_02556",
"annotation":{
"sbo":"SBO:0000243"
}
},
{
"id":"JOGFIKJM_00124",
"name":"G_JOGFIKJM_00124",
"annotation":{
"sbo":"SBO:0000243"
}
},
{
"id":"JOGFIKJM_01567",
"name":"G_JOGFIKJM_01567",
"annotation":{
"sbo":"SBO:0000243"
}
},
{
"id":"JONNHBLJ_00264",
"name":"G_JONNHBLJ_00264",
"annotation":{
"sbo":"SBO:0000243"
}
},
{
"id":"JONNHBLJ_01455",
"name":"G_JONNHBLJ_01455",
"annotation":{
"sbo":"SBO:0000243"
}
},
{
"id":"JPLCGJLI_00321",
"name":"G_JPLCGJLI_00321",
"annotation":{
"sbo":"SBO:0000243"
}
},
{
"id":"JPLCGJLI_01789",
"name":"G_JPLCGJLI_01789",
"annotation":{
"sbo":"SBO:0000243"
}
},
{
"id":"KEKAOGAH_01722",
"name":"G_KEKAOGAH_01722",
"annotation":{
"sbo":"SBO:0000243"
}
},
{
"id":"LCBLFBPA_00366",
"name":"G_LCBLFBPA_00366",
"annotation":{
"sbo":"SBO:0000243"
}
},
{
"id":"LCBLFBPA_00734",
"name":"G_LCBLFBPA_00734",
"annotation":{
"sbo":"SBO:0000243"
}
},
{
"id":"LIJCHFOB_00233",
"name":"G_LIJCHFOB_00233",
"annotation":{
"sbo":"SBO:0000243"
}
},
{
"id":"MAHMJAGI_01686",
"name":"G_MAHMJAGI_01686",
"annotation":{
"sbo":"SBO:0000243"
}
},
{
"id":"MBELLAHI_01695",
"name":"G_MBELLAHI_01695",
"annotation":{
"sbo":"SBO:0000243"
}
},
{
"id":"MBELLAHI_02673",
"name":"G_MBELLAHI_02673",
"annotation":{
"sbo":"SBO:0000243"
}
},
{
"id":"MHEPMNFG_00218",
"name":"G_MHEPMNFG_00218",
"annotation":{
"sbo":"SBO:0000243"
}
},
{
"id":"MHEPMNFG_01776",
"name":"G_MHEPMNFG_01776",
"annotation":{
"sbo":"SBO:0000243"
}
},
{
"id":"MIIGGOHM_01603",
"name":"G_MIIGGOHM_01603",
"annotation":{
"sbo":"SBO:0000243"
}
},
{
"id":"MIIGGOHM_02744",
"name":"G_MIIGGOHM_02744",
"annotation":{
"sbo":"SBO:0000243"
}
},
{
"id":"MKJHJGGB_00497",
"name":"G_MKJHJGGB_00497",
"annotation":{
"sbo":"SBO:0000243"
}
},
{
"id":"MKJHJGGB_01011",
"name":"G_MKJHJGGB_01011",
"annotation":{
"sbo":"SBO:0000243"
}
},
{
"id":"NEDKIGBH_01658",
"name":"G_NEDKIGBH_01658",
"annotation":{
"sbo":"SBO:0000243"
}
},
{
"id":"NGKGKBHB_01547",
"name":"G_NGKGKBHB_01547",
"annotation":{
"sbo":"SBO:0000243"
}
},
{
"id":"NGKGKBHB_02772",
"name":"G_NGKGKBHB_02772",
"annotation":{
"sbo":"SBO:0000243"
}
},
{
"id":"OACJPCLC_01426",
"name":"G_OACJPCLC_01426",
"annotation":{
"sbo":"SBO:0000243"
}
},
{
"id":"OACJPCLC_01490",
"name":"G_OACJPCLC_01490",
"annotation":{
"sbo":"SBO:0000243"
}
},
{
"id":"OBJOJNBG_00475",
"name":"G_OBJOJNBG_00475",
"annotation":{
"sbo":"SBO:0000243"
}
},
{
"id":"OBJOJNBG_01736",
"name":"G_OBJOJNBG_01736",
"annotation":{
"sbo":"SBO:0000243"
}
},
{
"id":"OGHJNIPI_00472",
"name":"G_OGHJNIPI_00472",
"annotation":{
"sbo":"SBO:0000243"
}
},
{
"id":"OGHJNIPI_01418",
"name":"G_OGHJNIPI_01418",
"annotation":{
"sbo":"SBO:0000243"
}
},
{
"id":"OIEDPNMK_00323",
"name":"G_OIEDPNMK_00323",
"annotation":{
"sbo":"SBO:0000243"
}
},
{
"id":"OIEDPNMK_01551",
"name":"G_OIEDPNMK_01551",
"annotation":{
"sbo":"SBO:0000243"
}
},
{
"id":"PFKGGKPM_00329",
"name":"G_PFKGGKPM_00329",
"annotation":{
"sbo":"SBO:0000243"
}
},
{
"id":"PFKGGKPM_01472",
"name":"G_PFKGGKPM_01472",
"annotation":{
"sbo":"SBO:0000243"
}
},
{
"id":"PFKGGKPM_02276",
"name":"G_PFKGGKPM_02276",
"annotation":{
"sbo":"SBO:0000243"
}
},
{
"id":"POKNAFJD_01759",
"name":"G_POKNAFJD_01759",
"annotation":{
"sbo":"SBO:0000243"
}
},
{
"id":"JNFOEHBF_00072",
"name":"G_JNFOEHBF_00072",
"annotation":{
"sbo":"SBO:0000243"
}
},
{
"id":"MIIGGOHM_01225",
"name":"G_MIIGGOHM_01225",
"annotation":{
"sbo":"SBO:0000243"
}
},
{
"id":"AADJCKDE_00338",
"name":"G_AADJCKDE_00338",
"annotation":{
"sbo":"SBO:0000243"
}
},
{
"id":"AADJCKDE_01496",
"name":"G_AADJCKDE_01496",
"annotation":{
"sbo":"SBO:0000243"
}
},
{
"id":"AADJCKDE_01622",
"name":"G_AADJCKDE_01622",
"annotation":{
"sbo":"SBO:0000243"
}
},
{
"id":"AADJCKDE_02411",
"name":"G_AADJCKDE_02411",
"annotation":{
"sbo":"SBO:0000243"
}
},
{
"id":"AADJCKDE_02649",
"name":"G_AADJCKDE_02649",
"annotation":{
"sbo":"SBO:0000243"
}
},
{
"id":"AAOKDCMC_00859",
"name":"G_AAOKDCMC_00859",
"annotation":{
"sbo":"SBO:0000243"
}
},
{
"id":"AFCAPEGL_00055",
"name":"G_AFCAPEGL_00055",
"annotation":{
"sbo":"SBO:0000243"
}
},
{
"id":"AFCAPEGL_00090",
"name":"G_AFCAPEGL_00090",
"annotation":{
"sbo":"SBO:0000243"
}
},
{
"id":"AFCAPEGL_00204",
"name":"G_AFCAPEGL_00204",
"annotation":{
"sbo":"SBO:0000243"
}
},
{
"id":"AHCOALGL_00623",
"name":"G_AHCOALGL_00623",
"annotation":{
"sbo":"SBO:0000243"
}
},
{
"id":"AHCOALGL_01844",
"name":"G_AHCOALGL_01844",
"annotation":{
"sbo":"SBO:0000243"
}
},
{
"id":"AHCOALGL_02036",
"name":"G_AHCOALGL_02036",
"annotation":{
"sbo":"SBO:0000243"
}
},
{
"id":"ANMEFMID_00620",
"name":"G_ANMEFMID_00620",
"annotation":{
"sbo":"SBO:0000243"
}
},
{
"id":"ANMEFMID_00756",
"name":"G_ANMEFMID_00756",
"annotation":{
"sbo":"SBO:0000243"
}
},
{
"id":"ANMEFMID_02151",
"name":"G_ANMEFMID_02151",
"annotation":{
"sbo":"SBO:0000243"
}
},
{
"id":"ANMEFMID_02277",
"name":"G_ANMEFMID_02277",
"annotation":{
"sbo":"SBO:0000243"
}
},
{
"id":"APFAOPKF_00928",
"name":"G_APFAOPKF_00928",
"annotation":{
"sbo":"SBO:0000243"
}
},
{
"id":"BAABDPKG_01807",
"name":"G_BAABDPKG_01807",
"annotation":{
"sbo":"SBO:0000243"
}
},
{
"id":"BAABDPKG_01874",
"name":"G_BAABDPKG_01874",
"annotation":{
"sbo":"SBO:0000243"
}
},
{
"id":"BHEHFGME_00566",
"name":"G_BHEHFGME_00566",
"annotation":{
"sbo":"SBO:0000243"
}
},
{
"id":"BHEHFGME_01190",
"name":"G_BHEHFGME_01190",
"annotation":{
"sbo":"SBO:0000243"
}
},
{
"id":"BHEHFGME_01429",
"name":"G_BHEHFGME_01429",
"annotation":{
"sbo":"SBO:0000243"
}
},
{
"id":"BHEHFGME_02470",
"name":"G_BHEHFGME_02470",
"annotation":{
"sbo":"SBO:0000243"
}
},
{
"id":"BHGLEHHL_00587",
"name":"G_BHGLEHHL_00587",
"annotation":{
"sbo":"SBO:0000243"
}
},
{
"id":"BHGLEHHL_00811",
"name":"G_BHGLEHHL_00811",
"annotation":{
"sbo":"SBO:0000243"
}
},
{
"id":"BHGLEHHL_01103",
"name":"G_BHGLEHHL_01103",
"annotation":{
"sbo":"SBO:0000243"
}
},
{
"id":"BHGLEHHL_01202",
"name":"G_BHGLEHHL_01202",
"annotation":{
"sbo":"SBO:0000243"
}
},
{
"id":"BHGLEHHL_01760",
"name":"G_BHGLEHHL_01760",
"annotation":{
"sbo":"SBO:0000243"
}
},
{
"id":"BHGLEHHL_01978",
"name":"G_BHGLEHHL_01978",
"annotation":{
"sbo":"SBO:0000243"
}
},
{
"id":"BHOLABCC_00112",
"name":"G_BHOLABCC_00112",
"annotation":{
"sbo":"SBO:0000243"
}
},
{
"id":"BHOLABCC_00142",
"name":"G_BHOLABCC_00142",
"annotation":{
"sbo":"SBO:0000243"
}
},
{
"id":"BHOLABCC_00339",
"name":"G_BHOLABCC_00339",
"annotation":{
"sbo":"SBO:0000243"
}
},
{
"id":"BHOLABCC_00912",
"name":"G_BHOLABCC_00912",
"annotation":{
"sbo":"SBO:0000243"
}
},
{
"id":"BHOLABCC_01357",
"name":"G_BHOLABCC_01357",
"annotation":{
"sbo":"SBO:0000243"
}
},
{
"id":"BHOLABCC_01548",
"name":"G_BHOLABCC_01548",
"annotation":{
"sbo":"SBO:0000243"
}
},
{
"id":"BIFGHFOA_00032",
"name":"G_BIFGHFOA_00032",
"annotation":{
"sbo":"SBO:0000243"
}
},
{
"id":"BIFGHFOA_00033",
"name":"G_BIFGHFOA_00033",
"annotation":{
"sbo":"SBO:0000243"
}
},
{
"id":"BIFGHFOA_00527",
"name":"G_BIFGHFOA_00527",
"annotation":{
"sbo":"SBO:0000243"
}
},
{
"id":"CPEJFJEE_01152",
"name":"G_CPEJFJEE_01152",
"annotation":{
"sbo":"SBO:0000243"
}
},
{
"id":"CPEJFJEE_01393",
"name":"G_CPEJFJEE_01393",
"annotation":{
"sbo":"SBO:0000243"
}
},
{
"id":"DFAHPKFO_00404",
"name":"G_DFAHPKFO_00404",
"annotation":{
"sbo":"SBO:0000243"
}
},
{
"id":"DFAHPKFO_02652",
"name":"G_DFAHPKFO_02652",
"annotation":{
"sbo":"SBO:0000243"
}
},
{
"id":"DFAHPKFO_02864",
"name":"G_DFAHPKFO_02864",
"annotation":{
"sbo":"SBO:0000243"
}
},
{
"id":"DMEGDIND_00699",
"name":"G_DMEGDIND_00699",
"annotation":{
"sbo":"SBO:0000243"
}
},
{
"id":"DMEGDIND_01021",
"name":"G_DMEGDIND_01021",
"annotation":{
"sbo":"SBO:0000243"
}
},
{
"id":"DPCHFCIL_00440",
"name":"G_DPCHFCIL_00440",
"annotation":{
"sbo":"SBO:0000243"
}
},
{
"id":"DPCHFCIL_02762",
"name":"G_DPCHFCIL_02762",
"annotation":{
"sbo":"SBO:0000243"
}
},
{
"id":"DPCHFCIL_03009",
"name":"G_DPCHFCIL_03009",
"annotation":{
"sbo":"SBO:0000243"
}
},
{
"id":"ECIKPBKD_00770",
"name":"G_ECIKPBKD_00770",
"annotation":{
"sbo":"SBO:0000243"
}
},
{
"id":"ECIKPBKD_00934",
"name":"G_ECIKPBKD_00934",
"annotation":{
"sbo":"SBO:0000243"
}
},
{
"id":"EECFPPOL_00152",
"name":"G_EECFPPOL_00152",
"annotation":{
"sbo":"SBO:0000243"
}
},
{
"id":"EECFPPOL_00466",
"name":"G_EECFPPOL_00466",
"annotation":{
"sbo":"SBO:0000243"
}
},
{
"id":"EECFPPOL_00495",
"name":"G_EECFPPOL_00495",
"annotation":{
"sbo":"SBO:0000243"
}
},
{
"id":"EECFPPOL_00784",
"name":"G_EECFPPOL_00784",
"annotation":{
"sbo":"SBO:0000243"
}
},
{
"id":"FGNMBPGD_01382",
"name":"G_FGNMBPGD_01382",
"annotation":{
"sbo":"SBO:0000243"
}
},
{
"id":"FGNMBPGD_01442",
"name":"G_FGNMBPGD_01442",
"annotation":{
"sbo":"SBO:0000243"
}
},
{
"id":"FMNKJPOB_00360",
"name":"G_FMNKJPOB_00360",
"annotation":{
"sbo":"SBO:0000243"
}
},
{
"id":"FMNKJPOB_00697",
"name":"G_FMNKJPOB_00697",
"annotation":{
"sbo":"SBO:0000243"
}
},
{
"id":"FNFAPHNP_00670",
"name":"G_FNFAPHNP_00670",
"annotation":{
"sbo":"SBO:0000243"
}
},
{
"id":"FNFAPHNP_00925",
"name":"G_FNFAPHNP_00925",
"annotation":{
"sbo":"SBO:0000243"
}
},
{
"id":"FNFAPHNP_01881",
"name":"G_FNFAPHNP_01881",
"annotation":{
"sbo":"SBO:0000243"
}
},
{
"id":"FOGCDDDM_01319",
"name":"G_FOGCDDDM_01319",
"annotation":{
"sbo":"SBO:0000243"
}
},
{
"id":"FOGCDDDM_01412",
"name":"G_FOGCDDDM_01412",
"annotation":{
"sbo":"SBO:0000243"
}
},
{
"id":"FOGCDDDM_02049",
"name":"G_FOGCDDDM_02049",
"annotation":{
"sbo":"SBO:0000243"
}
},
{
"id":"GNIJCGBL_00342",
"name":"G_GNIJCGBL_00342",
"annotation":{
"sbo":"SBO:0000243"
}
},
{
"id":"GNIJCGBL_01500",
"name":"G_GNIJCGBL_01500",
"annotation":{
"sbo":"SBO:0000243"
}
},
{
"id":"GNIJCGBL_01630",
"name":"G_GNIJCGBL_01630",
"annotation":{
"sbo":"SBO:0000243"
}
},
{
"id":"GNIJCGBL_02326",
"name":"G_GNIJCGBL_02326",
"annotation":{
"sbo":"SBO:0000243"
}
},
{
"id":"GOMLJNCP_00673",
"name":"G_GOMLJNCP_00673",
"annotation":{
"sbo":"SBO:0000243"
}
},
{
"id":"GOMLJNCP_00935",
"name":"G_GOMLJNCP_00935",
"annotation":{
"sbo":"SBO:0000243"
}
},
{
"id":"GOMLJNCP_01857",
"name":"G_GOMLJNCP_01857",
"annotation":{
"sbo":"SBO:0000243"
}
},
{
"id":"GPCJPBPA_00053",
"name":"G_GPCJPBPA_00053",
"annotation":{
"sbo":"SBO:0000243"
}
},
{
"id":"GPCJPBPA_00278",
"name":"G_GPCJPBPA_00278",
"annotation":{
"sbo":"SBO:0000243"
}
},
{
"id":"GPCJPBPA_00629",
"name":"G_GPCJPBPA_00629",
"annotation":{
"sbo":"SBO:0000243"
}
},
{
"id":"GPCJPBPA_00657",
"name":"G_GPCJPBPA_00657",
"annotation":{
"sbo":"SBO:0000243"
}
},
{
"id":"GPCJPBPA_01593",
"name":"G_GPCJPBPA_01593",
"annotation":{
"sbo":"SBO:0000243"
}
},
{
"id":"HGMIPLML_00801",
"name":"G_HGMIPLML_00801",
"annotation":{
"sbo":"SBO:0000243"
}
},
{
"id":"HGMIPLML_00871",
"name":"G_HGMIPLML_00871",
"annotation":{
"sbo":"SBO:0000243"
}
},
{
"id":"ICGDBFIJ_00313",
"name":"G_ICGDBFIJ_00313",
"annotation":{
"sbo":"SBO:0000243"
}
},
{
"id":"ICGDBFIJ_02154",
"name":"G_ICGDBFIJ_02154",
"annotation":{
"sbo":"SBO:0000243"
}
},
{
"id":"IENDELEM_00064",
"name":"G_IENDELEM_00064",
"annotation":{
"sbo":"SBO:0000243"
}
},
{
"id":"IENDELEM_00065",
"name":"G_IENDELEM_00065",
"annotation":{
"sbo":"SBO:0000243"
}
},
{
"id":"IENDELEM_00300",
"name":"G_IENDELEM_00300",
"annotation":{
"sbo":"SBO:0000243"
}
},
{
"id":"IENDELEM_00685",
"name":"G_IENDELEM_00685",
"annotation":{
"sbo":"SBO:0000243"
}
},
{
"id":"IENDELEM_00930",
"name":"G_IENDELEM_00930",
"annotation":{
"sbo":"SBO:0000243"
}
},
{
"id":"JBMFNEJG_01305",
"name":"G_JBMFNEJG_01305",
"annotation":{
"sbo":"SBO:0000243"
}
},
{
"id":"JBMFNEJG_01655",
"name":"G_JBMFNEJG_01655",
"annotation":{
"sbo":"SBO:0000243"
}
},
{
"id":"JNFOEHBF_00034",
"name":"G_JNFOEHBF_00034",
"annotation":{
"sbo":"SBO:0000243"
}
},
{
"id":"JNFOEHBF_02574",
"name":"G_JNFOEHBF_02574",
"annotation":{
"sbo":"SBO:0000243"
}
},
{
"id":"JOGFIKJM_00024",
"name":"G_JOGFIKJM_00024",
"annotation":{
"sbo":"SBO:0000243"
}
},
{
"id":"JOGFIKJM_01287",
"name":"G_JOGFIKJM_01287",
"annotation":{
"sbo":"SBO:0000243"
}
},
{
"id":"JOGFIKJM_01545",
"name":"G_JOGFIKJM_01545",
"annotation":{
"sbo":"SBO:0000243"
}
},
{
"id":"JONNHBLJ_00113",
"name":"G_JONNHBLJ_00113",
"annotation":{
"sbo":"SBO:0000243"
}
},
{
"id":"JONNHBLJ_01716",
"name":"G_JONNHBLJ_01716",
"annotation":{
"sbo":"SBO:0000243"
}
},
{
"id":"JONNHBLJ_01878",
"name":"G_JONNHBLJ_01878",
"annotation":{
"sbo":"SBO:0000243"
}
},
{
"id":"JPLCGJLI_00424",
"name":"G_JPLCGJLI_00424",
"annotation":{
"sbo":"SBO:0000243"
}
},
{
"id":"JPLCGJLI_01104",
"name":"G_JPLCGJLI_01104",
"annotation":{
"sbo":"SBO:0000243"
}
},
{
"id":"JPLCGJLI_01161",
"name":"G_JPLCGJLI_01161",
"annotation":{
"sbo":"SBO:0000243"
}
},
{
"id":"JPLCGJLI_01678",
"name":"G_JPLCGJLI_01678",
"annotation":{
"sbo":"SBO:0000243"
}
},
{
"id":"LCBLFBPA_00345",
"name":"G_LCBLFBPA_00345",
"annotation":{
"sbo":"SBO:0000243"
}
},
{
"id":"LCBLFBPA_01535",
"name":"G_LCBLFBPA_01535",
"annotation":{
"sbo":"SBO:0000243"
}
},
{
"id":"LCBLFBPA_02358",
"name":"G_LCBLFBPA_02358",
"annotation":{
"sbo":"SBO:0000243"
}
},
{
"id":"LCBLFBPA_02472",
"name":"G_LCBLFBPA_02472",
"annotation":{
"sbo":"SBO:0000243"
}
},
{
"id":"LCBLFBPA_02988",
"name":"G_LCBLFBPA_02988",
"annotation":{
"sbo":"SBO:0000243"
}
},
{
"id":"LIJCHFOB_00657",
"name":"G_LIJCHFOB_00657",
"annotation":{
"sbo":"SBO:0000243"
}
},
{
"id":"MBELLAHI_01722",
"name":"G_MBELLAHI_01722",
"annotation":{
"sbo":"SBO:0000243"
}
},
{
"id":"MBELLAHI_02208",
"name":"G_MBELLAHI_02208",
"annotation":{
"sbo":"SBO:0000243"
}
},
{
"id":"MBELLAHI_02451",
"name":"G_MBELLAHI_02451",
"annotation":{
"sbo":"SBO:0000243"
}
},
{
"id":"MBELLAHI_02605",
"name":"G_MBELLAHI_02605",
"annotation":{
"sbo":"SBO:0000243"
}
},
{
"id":"MHEPMNFG_00982",
"name":"G_MHEPMNFG_00982",
"annotation":{
"sbo":"SBO:0000243"
}
},
{
"id":"MHEPMNFG_01054",
"name":"G_MHEPMNFG_01054",
"annotation":{
"sbo":"SBO:0000243"
}
},
{
"id":"MIIGGOHM_01261",
"name":"G_MIIGGOHM_01261",
"annotation":{
"sbo":"SBO:0000243"
}
},
{
"id":"MIIGGOHM_01585",
"name":"G_MIIGGOHM_01585",
"annotation":{
"sbo":"SBO:0000243"
}
},
{
"id":"MKJHJGGB_00319",
"name":"G_MKJHJGGB_00319",
"annotation":{
"sbo":"SBO:0000243"
}
},
{
"id":"MKJHJGGB_01105",
"name":"G_MKJHJGGB_01105",
"annotation":{
"sbo":"SBO:0000243"
}
},
{
"id":"NEDKIGBH_00052",
"name":"G_NEDKIGBH_00052",
"annotation":{
"sbo":"SBO:0000243"
}
},
{
"id":"NEDKIGBH_00256",
"name":"G_NEDKIGBH_00256",
"annotation":{
"sbo":"SBO:0000243"
}
},
{
"id":"NEDKIGBH_00593",
"name":"G_NEDKIGBH_00593",
"annotation":{
"sbo":"SBO:0000243"
}
},
{
"id":"NEDKIGBH_00623",
"name":"G_NEDKIGBH_00623",
"annotation":{
"sbo":"SBO:0000243"
}
},
{
"id":"NEDKIGBH_01345",
"name":"G_NEDKIGBH_01345",
"annotation":{
"sbo":"SBO:0000243"
}
},
{
"id":"NGKGKBHB_01574",
"name":"G_NGKGKBHB_01574",
"annotation":{
"sbo":"SBO:0000243"
}
},
{
"id":"NGKGKBHB_02106",
"name":"G_NGKGKBHB_02106",
"annotation":{
"sbo":"SBO:0000243"
}
},
{
"id":"NGKGKBHB_02347",
"name":"G_NGKGKBHB_02347",
"annotation":{
"sbo":"SBO:0000243"
}
},
{
"id":"NGKGKBHB_02499",
"name":"G_NGKGKBHB_02499",
"annotation":{
"sbo":"SBO:0000243"
}
},
{
"id":"OACJPCLC_00637",
"name":"G_OACJPCLC_00637",
"annotation":{
"sbo":"SBO:0000243"
}
},
{
"id":"OACJPCLC_00682",
"name":"G_OACJPCLC_00682",
"annotation":{
"sbo":"SBO:0000243"
}
},
{
"id":"OACJPCLC_01226",
"name":"G_OACJPCLC_01226",
"annotation":{
"sbo":"SBO:0000243"
}
},
{
"id":"OBJOJNBG_01029",
"name":"G_OBJOJNBG_01029",
"annotation":{
"sbo":"SBO:0000243"
}
},
{
"id":"OBJOJNBG_01438",
"name":"G_OBJOJNBG_01438",
"annotation":{
"sbo":"SBO:0000243"
}
},
{
"id":"OGHJNIPI_01259",
"name":"G_OGHJNIPI_01259",
"annotation":{
"sbo":"SBO:0000243"
}
},
{
"id":"OGHJNIPI_01329",
"name":"G_OGHJNIPI_01329",
"annotation":{
"sbo":"SBO:0000243"
}
},
{
"id":"OIEDPNMK_01155",
"name":"G_OIEDPNMK_01155",
"annotation":{
"sbo":"SBO:0000243"
}
},
{
"id":"OIEDPNMK_01893",
"name":"G_OIEDPNMK_01893",
"annotation":{
"sbo":"SBO:0000243"
}
},
{
"id":"OKKFCCGN_00139",
"name":"G_OKKFCCGN_00139",
"annotation":{
"sbo":"SBO:0000243"
}
},
{
"id":"OKKFCCGN_00159",
"name":"G_OKKFCCGN_00159",
"annotation":{
"sbo":"SBO:0000243"
}
},
{
"id":"OKKFCCGN_00343",
"name":"G_OKKFCCGN_00343",
"annotation":{
"sbo":"SBO:0000243"
}
},
{
"id":"OKKFCCGN_00798",
"name":"G_OKKFCCGN_00798",
"annotation":{
"sbo":"SBO:0000243"
}
},
{
"id":"OKKFCCGN_01752",
"name":"G_OKKFCCGN_01752",
"annotation":{
"sbo":"SBO:0000243"
}
},
{
"id":"PFKGGKPM_00805",
"name":"G_PFKGGKPM_00805",
"annotation":{
"sbo":"SBO:0000243"
}
},
{
"id":"PFKGGKPM_02097",
"name":"G_PFKGGKPM_02097",
"annotation":{
"sbo":"SBO:0000243"
}
},
{
"id":"PFKGGKPM_02560",
"name":"G_PFKGGKPM_02560",
"annotation":{
"sbo":"SBO:0000243"
}
},
{
"id":"PFKGGKPM_02594",
"name":"G_PFKGGKPM_02594",
"annotation":{
"sbo":"SBO:0000243"
}
},
{
"id":"POKNAFJD_00580",
"name":"G_POKNAFJD_00580",
"annotation":{
"sbo":"SBO:0000243"
}
},
{
"id":"POKNAFJD_00849",
"name":"G_POKNAFJD_00849",
"annotation":{
"sbo":"SBO:0000243"
}
},
{
"id":"POKNAFJD_01473",
"name":"G_POKNAFJD_01473",
"annotation":{
"sbo":"SBO:0000243"
}
},
{
"id":"AHCOALGL_02558",
"name":"G_AHCOALGL_02558",
"annotation":{
"sbo":"SBO:0000243"
}
},
{
"id":"APFAOPKF_00422",
"name":"G_APFAOPKF_00422",
"annotation":{
"sbo":"SBO:0000243"
}
},
{
"id":"BHEHFGME_02773",
"name":"G_BHEHFGME_02773",
"annotation":{
"sbo":"SBO:0000243"
}
},
{
"id":"BHGLEHHL_00494",
"name":"G_BHGLEHHL_00494",
"annotation":{
"sbo":"SBO:0000243"
}
},
{
"id":"BHOLABCC_00535",
"name":"G_BHOLABCC_00535",
"annotation":{
"sbo":"SBO:0000243"
}
},
{
"id":"BIFGHFOA_00872",
"name":"G_BIFGHFOA_00872",
"annotation":{
"sbo":"SBO:0000243"
}
},
{
"id":"CPEJFJEE_01398",
"name":"G_CPEJFJEE_01398",
"annotation":{
"sbo":"SBO:0000243"
}
},
{
"id":"DFAHPKFO_00833",
"name":"G_DFAHPKFO_00833",
"annotation":{
"sbo":"SBO:0000243"
}
},
{
"id":"DMEGDIND_00574",
"name":"G_DMEGDIND_00574",
"annotation":{
"sbo":"SBO:0000243"
}
},
{
"id":"DPCHFCIL_00863",
"name":"G_DPCHFCIL_00863",
"annotation":{
"sbo":"SBO:0000243"
}
},
{
"id":"FGNMBPGD_01038",
"name":"G_FGNMBPGD_01038",
"annotation":{
"sbo":"SBO:0000243"
}
},
{
"id":"FMNKJPOB_00009",
"name":"G_FMNKJPOB_00009",
"annotation":{
"sbo":"SBO:0000243"
}
},
{
"id":"FNFAPHNP_01622",
"name":"G_FNFAPHNP_01622",
"annotation":{
"sbo":"SBO:0000243"
}
},
{
"id":"GOMLJNCP_01588",
"name":"G_GOMLJNCP_01588",
"annotation":{
"sbo":"SBO:0000243"
}
},
{
"id":"GPCJPBPA_01068",
"name":"G_GPCJPBPA_01068",
"annotation":{
"sbo":"SBO:0000243"
}
},
{
"id":"IENDELEM_01302",
"name":"G_IENDELEM_01302",
"annotation":{
"sbo":"SBO:0000243"
}
},
{
"id":"JNFOEHBF_00777",
"name":"G_JNFOEHBF_00777",
"annotation":{
"sbo":"SBO:0000243"
}
},
{
"id":"JNFOEHBF_02676",
"name":"G_JNFOEHBF_02676",
"annotation":{
"sbo":"SBO:0000243"
}
},
{
"id":"LIJCHFOB_00106",
"name":"G_LIJCHFOB_00106",
"annotation":{
"sbo":"SBO:0000243"
}
},
{
"id":"MAHMJAGI_00437",
"name":"G_MAHMJAGI_00437",
"annotation":{
"sbo":"SBO:0000243"
}
},
{
"id":"MAHMJAGI_01435",
"name":"G_MAHMJAGI_01435",
"annotation":{
"sbo":"SBO:0000243"
}
},
{
"id":"MBELLAHI_02455",
"name":"G_MBELLAHI_02455",
"annotation":{
"sbo":"SBO:0000243"
}
},
{
"id":"MIIGGOHM_01484",
"name":"G_MIIGGOHM_01484",
"annotation":{
"sbo":"SBO:0000243"
}
},
{
"id":"MIIGGOHM_02233",
"name":"G_MIIGGOHM_02233",
"annotation":{
"sbo":"SBO:0000243"
}
},
{
"id":"NEDKIGBH_01007",
"name":"G_NEDKIGBH_01007",
"annotation":{
"sbo":"SBO:0000243"
}
},
{
"id":"NGKGKBHB_02351",
"name":"G_NGKGKBHB_02351",
"annotation":{
"sbo":"SBO:0000243"
}
},
{
"id":"OBJOJNBG_00541",
"name":"G_OBJOJNBG_00541",
"annotation":{
"sbo":"SBO:0000243"
}
},
{
"id":"OIEDPNMK_00592",
"name":"G_OIEDPNMK_00592",
"annotation":{
"sbo":"SBO:0000243"
}
},
{
"id":"PFKGGKPM_01645",
"name":"G_PFKGGKPM_01645",
"annotation":{
"sbo":"SBO:0000243"
}
},
{
"id":"POKNAFJD_00535",
"name":"G_POKNAFJD_00535",
"annotation":{
"sbo":"SBO:0000243"
}
},
{
"id":"BAABDPKG_01061",
"name":"G_BAABDPKG_01061",
"annotation":{
"sbo":"SBO:0000243"
}
},
{
"id":"ECIKPBKD_01471",
"name":"G_ECIKPBKD_01471",
"annotation":{
"sbo":"SBO:0000243"
}
},
{
"id":"JBMFNEJG_00427",
"name":"G_JBMFNEJG_00427",
"annotation":{
"sbo":"SBO:0000243"
}
},
{
"id":"OACJPCLC_00971",
"name":"G_OACJPCLC_00971",
"annotation":{
"sbo":"SBO:0000243"
}
},
{
"id":"AAOKDCMC_00375",
"name":"G_AAOKDCMC_00375",
"annotation":{
"sbo":"SBO:0000243"
}
},
{
"id":"AAOKDCMC_01955",
"name":"G_AAOKDCMC_01955",
"annotation":{
"sbo":"SBO:0000243"
}
},
{
"id":"AAOKDCMC_02284",
"name":"G_AAOKDCMC_02284",
"annotation":{
"sbo":"SBO:0000243"
}
},
{
"id":"AFCAPEGL_01849",
"name":"G_AFCAPEGL_01849",
"annotation":{
"sbo":"SBO:0000243"
}
},
{
"id":"AFCAPEGL_01854",
"name":"G_AFCAPEGL_01854",
"annotation":{
"sbo":"SBO:0000243"
}
},
{
"id":"AHCOALGL_02439",
"name":"G_AHCOALGL_02439",
"annotation":{
"sbo":"SBO:0000243"
}
},
{
"id":"BHEHFGME_02665",
"name":"G_BHEHFGME_02665",
"annotation":{
"sbo":"SBO:0000243"
}
},
{
"id":"CPEJFJEE_00867",
"name":"G_CPEJFJEE_00867",
"annotation":{
"sbo":"SBO:0000243"
}
},
{
"id":"DFAHPKFO_00722",
"name":"G_DFAHPKFO_00722",
"annotation":{
"sbo":"SBO:0000243"
}
},
{
"id":"DPCHFCIL_00753",
"name":"G_DPCHFCIL_00753",
"annotation":{
"sbo":"SBO:0000243"
}
},
{
"id":"FGNMBPGD_00554",
"name":"G_FGNMBPGD_00554",
"annotation":{
"sbo":"SBO:0000243"
}
},
{
"id":"ICGDBFIJ_00717",
"name":"G_ICGDBFIJ_00717",
"annotation":{
"sbo":"SBO:0000243"
}
},
{
"id":"JNFOEHBF_00668",
"name":"G_JNFOEHBF_00668",
"annotation":{
"sbo":"SBO:0000243"
}
},
{
"id":"JONNHBLJ_01244",
"name":"G_JONNHBLJ_01244",
"annotation":{
"sbo":"SBO:0000243"
}
},
{
"id":"JONNHBLJ_01250",
"name":"G_JONNHBLJ_01250",
"annotation":{
"sbo":"SBO:0000243"
}
},
{
"id":"LCBLFBPA_02431",
"name":"G_LCBLFBPA_02431",
"annotation":{
"sbo":"SBO:0000243"
}
},
{
"id":"LCBLFBPA_02987",
"name":"G_LCBLFBPA_02987",
"annotation":{
"sbo":"SBO:0000243"
}
},
{
"id":"MAHMJAGI_00395",
"name":"G_MAHMJAGI_00395",
"annotation":{
"sbo":"SBO:0000243"
}
},
{
"id":"MBELLAHI_00946",
"name":"G_MBELLAHI_00946",
"annotation":{
"sbo":"SBO:0000243"
}
},
{
"id":"MBELLAHI_01923",
"name":"G_MBELLAHI_01923",
"annotation":{
"sbo":"SBO:0000243"
}
},
{
"id":"MIIGGOHM_02125",
"name":"G_MIIGGOHM_02125",
"annotation":{
"sbo":"SBO:0000243"
}
},
{
"id":"NGKGKBHB_01752",
"name":"G_NGKGKBHB_01752",
"annotation":{
"sbo":"SBO:0000243"
}
},
{
"id":"OACJPCLC_01305",
"name":"G_OACJPCLC_01305",
"annotation":{
"sbo":"SBO:0000243"
}
},
{
"id":"OACJPCLC_01306",
"name":"G_OACJPCLC_01306",
"annotation":{
"sbo":"SBO:0000243"
}
},
{
"id":"OACJPCLC_01307",
"name":"G_OACJPCLC_01307",
"annotation":{
"sbo":"SBO:0000243"
}
},
{
"id":"AADJCKDE_02970",
"name":"G_AADJCKDE_02970",
"annotation":{
"sbo":"SBO:0000243"
}
},
{
"id":"AADJCKDE_02983",
"name":"G_AADJCKDE_02983",
"annotation":{
"sbo":"SBO:0000243"
}
},
{
"id":"AADJCKDE_02984",
"name":"G_AADJCKDE_02984",
"annotation":{
"sbo":"SBO:0000243"
}
},
{
"id":"AAOKDCMC_02257",
"name":"G_AAOKDCMC_02257",
"annotation":{
"sbo":"SBO:0000243"
}
},
{
"id":"AAOKDCMC_02258",
"name":"G_AAOKDCMC_02258",
"annotation":{
"sbo":"SBO:0000243"
}
},
{
"id":"AFCAPEGL_01570",
"name":"G_AFCAPEGL_01570",
"annotation":{
"sbo":"SBO:0000243"
}
},
{
"id":"AFCAPEGL_01571",
"name":"G_AFCAPEGL_01571",
"annotation":{
"sbo":"SBO:0000243"
}
},
{
"id":"AFCAPEGL_01852",
"name":"G_AFCAPEGL_01852",
"annotation":{
"sbo":"SBO:0000243"
}
},
{
"id":"ANMEFMID_00109",
"name":"G_ANMEFMID_00109",
"annotation":{
"sbo":"SBO:0000243"
}
},
{
"id":"ANMEFMID_00122",
"name":"G_ANMEFMID_00122",
"annotation":{
"sbo":"SBO:0000243"
}
},
{
"id":"ANMEFMID_00123",
"name":"G_ANMEFMID_00123",
"annotation":{
"sbo":"SBO:0000243"
}
},
{
"id":"APFAOPKF_01744",
"name":"G_APFAOPKF_01744",
"annotation":{
"sbo":"SBO:0000243"
}
},
{
"id":"APFAOPKF_01745",
"name":"G_APFAOPKF_01745",
"annotation":{
"sbo":"SBO:0000243"
}
},
{
"id":"BAABDPKG_00908",
"name":"G_BAABDPKG_00908",
"annotation":{
"sbo":"SBO:0000243"
}
},
{
"id":"BAABDPKG_00909",
"name":"G_BAABDPKG_00909",
"annotation":{
"sbo":"SBO:0000243"
}
},
{
"id":"BAABDPKG_01707",
"name":"G_BAABDPKG_01707",
"annotation":{
"sbo":"SBO:0000243"
}
},
{
"id":"BHEHFGME_02376",
"name":"G_BHEHFGME_02376",
"annotation":{
"sbo":"SBO:0000243"
}
},
{
"id":"BHEHFGME_02457",
"name":"G_BHEHFGME_02457",
"annotation":{
"sbo":"SBO:0000243"
}
},
{
"id":"BHGLEHHL_00859",
"name":"G_BHGLEHHL_00859",
"annotation":{
"sbo":"SBO:0000243"
}
},
{
"id":"BHGLEHHL_00860",
"name":"G_BHGLEHHL_00860",
"annotation":{
"sbo":"SBO:0000243"
}
},
{
"id":"BHOLABCC_00914",
"name":"G_BHOLABCC_00914",
"annotation":{
"sbo":"SBO:0000243"
}
},
{
"id":"BHOLABCC_01015",
"name":"G_BHOLABCC_01015",
"annotation":{
"sbo":"SBO:0000243"
}
},
{
"id":"BHOLABCC_01020",
"name":"G_BHOLABCC_01020",
"annotation":{
"sbo":"SBO:0000243"
}
},
{
"id":"BHOLABCC_01021",
"name":"G_BHOLABCC_01021",
"annotation":{
"sbo":"SBO:0000243"
}
},
{
"id":"BIFGHFOA_01278",
"name":"G_BIFGHFOA_01278",
"annotation":{
"sbo":"SBO:0000243"
}
},
{
"id":"BIFGHFOA_01279",
"name":"G_BIFGHFOA_01279",
"annotation":{
"sbo":"SBO:0000243"
}
},
{
"id":"CPEJFJEE_02133",
"name":"G_CPEJFJEE_02133",
"annotation":{
"sbo":"SBO:0000243"
}
},
{
"id":"CPEJFJEE_02134",
"name":"G_CPEJFJEE_02134",
"annotation":{
"sbo":"SBO:0000243"
}
},
{
"id":"DFAHPKFO_00413",
"name":"G_DFAHPKFO_00413",
"annotation":{
"sbo":"SBO:0000243"
}
},
{
"id":"DMEGDIND_00325",
"name":"G_DMEGDIND_00325",
"annotation":{
"sbo":"SBO:0000243"
}
},
{
"id":"DMEGDIND_00326",
"name":"G_DMEGDIND_00326",
"annotation":{
"sbo":"SBO:0000243"
}
},
{
"id":"DMEGDIND_00593",
"name":"G_DMEGDIND_00593",
"annotation":{
"sbo":"SBO:0000243"
}
},
{
"id":"DMEGDIND_01481",
"name":"G_DMEGDIND_01481",
"annotation":{
"sbo":"SBO:0000243"
}
},
{
"id":"DPCHFCIL_00288",
"name":"G_DPCHFCIL_00288",
"annotation":{
"sbo":"SBO:0000243"
}
},
{
"id":"ECIKPBKD_01325",
"name":"G_ECIKPBKD_01325",
"annotation":{
"sbo":"SBO:0000243"
}
},
{
"id":"ECIKPBKD_01326",
"name":"G_ECIKPBKD_01326",
"annotation":{
"sbo":"SBO:0000243"
}
},
{
"id":"FNFAPHNP_00052",
"name":"G_FNFAPHNP_00052",
"annotation":{
"sbo":"SBO:0000243"
}
},
{
"id":"FNFAPHNP_01121",
"name":"G_FNFAPHNP_01121",
"annotation":{
"sbo":"SBO:0000243"
}
},
{
"id":"FOGCDDDM_00302",
"name":"G_FOGCDDDM_00302",
"annotation":{
"sbo":"SBO:0000243"
}
},
{
"id":"FOGCDDDM_00303",
"name":"G_FOGCDDDM_00303",
"annotation":{
"sbo":"SBO:0000243"
}
},
{
"id":"FOGCDDDM_00941",
"name":"G_FOGCDDDM_00941",
"annotation":{
"sbo":"SBO:0000243"
}
},
{
"id":"GNIJCGBL_02865",
"name":"G_GNIJCGBL_02865",
"annotation":{
"sbo":"SBO:0000243"
}
},
{
"id":"GNIJCGBL_02878",
"name":"G_GNIJCGBL_02878",
"annotation":{
"sbo":"SBO:0000243"
}
},
{
"id":"GNIJCGBL_02879",
"name":"G_GNIJCGBL_02879",
"annotation":{
"sbo":"SBO:0000243"
}
},
{
"id":"GOMLJNCP_00052",
"name":"G_GOMLJNCP_00052",
"annotation":{
"sbo":"SBO:0000243"
}
},
{
"id":"GOMLJNCP_01091",
"name":"G_GOMLJNCP_01091",
"annotation":{
"sbo":"SBO:0000243"
}
},
{
"id":"GPCJPBPA_01681",
"name":"G_GPCJPBPA_01681",
"annotation":{
"sbo":"SBO:0000243"
}
},
{
"id":"GPCJPBPA_01684",
"name":"G_GPCJPBPA_01684",
"annotation":{
"sbo":"SBO:0000243"
}
},
{
"id":"GPCJPBPA_01685",
"name":"G_GPCJPBPA_01685",
"annotation":{
"sbo":"SBO:0000243"
}
},
{
"id":"HGMIPLML_01231",
"name":"G_HGMIPLML_01231",
"annotation":{
"sbo":"SBO:0000243"
}
},
{
"id":"HGMIPLML_01232",
"name":"G_HGMIPLML_01232",
"annotation":{
"sbo":"SBO:0000243"
}
},
{
"id":"HGMIPLML_01539",
"name":"G_HGMIPLML_01539",
"annotation":{
"sbo":"SBO:0000243"
}
},
{
"id":"ICGDBFIJ_00720",
"name":"G_ICGDBFIJ_00720",
"annotation":{
"sbo":"SBO:0000243"
}
},
{
"id":"ICGDBFIJ_01572",
"name":"G_ICGDBFIJ_01572",
"annotation":{
"sbo":"SBO:0000243"
}
},
{
"id":"ICGDBFIJ_01573",
"name":"G_ICGDBFIJ_01573",
"annotation":{
"sbo":"SBO:0000243"
}
},
{
"id":"ICGDBFIJ_01574",
"name":"G_ICGDBFIJ_01574",
"annotation":{
"sbo":"SBO:0000243"
}
},
{
"id":"IENDELEM_01661",
"name":"G_IENDELEM_01661",
"annotation":{
"sbo":"SBO:0000243"
}
},
{
"id":"IENDELEM_01670",
"name":"G_IENDELEM_01670",
"annotation":{
"sbo":"SBO:0000243"
}
},
{
"id":"IENDELEM_01671",
"name":"G_IENDELEM_01671",
"annotation":{
"sbo":"SBO:0000243"
}
},
{
"id":"JBMFNEJG_00581",
"name":"G_JBMFNEJG_00581",
"annotation":{
"sbo":"SBO:0000243"
}
},
{
"id":"JBMFNEJG_00582",
"name":"G_JBMFNEJG_00582",
"annotation":{
"sbo":"SBO:0000243"
}
},
{
"id":"JBMFNEJG_01256",
"name":"G_JBMFNEJG_01256",
"annotation":{
"sbo":"SBO:0000243"
}
},
{
"id":"JNFOEHBF_00324",
"name":"G_JNFOEHBF_00324",
"annotation":{
"sbo":"SBO:0000243"
}
},
{
"id":"JNFOEHBF_00462",
"name":"G_JNFOEHBF_00462",
"annotation":{
"sbo":"SBO:0000243"
}
},
{
"id":"JOGFIKJM_01723",
"name":"G_JOGFIKJM_01723",
"annotation":{
"sbo":"SBO:0000243"
}
},
{
"id":"JOGFIKJM_01724",
"name":"G_JOGFIKJM_01724",
"annotation":{
"sbo":"SBO:0000243"
}
},
{
"id":"JONNHBLJ_01242",
"name":"G_JONNHBLJ_01242",
"annotation":{
"sbo":"SBO:0000243"
}
},
{
"id":"JONNHBLJ_01293",
"name":"G_JONNHBLJ_01293",
"annotation":{
"sbo":"SBO:0000243"
}
},
{
"id":"JONNHBLJ_01419",
"name":"G_JONNHBLJ_01419",
"annotation":{
"sbo":"SBO:0000243"
}
},
{
"id":"JONNHBLJ_01420",
"name":"G_JONNHBLJ_01420",
"annotation":{
"sbo":"SBO:0000243"
}
},
{
"id":"JPLCGJLI_00291",
"name":"G_JPLCGJLI_00291",
"annotation":{
"sbo":"SBO:0000243"
}
},
{
"id":"JPLCGJLI_00431",
"name":"G_JPLCGJLI_00431",
"annotation":{
"sbo":"SBO:0000243"
}
},
{
"id":"LCBLFBPA_02916",
"name":"G_LCBLFBPA_02916",
"annotation":{
"sbo":"SBO:0000243"
}
},
{
"id":"LCBLFBPA_02929",
"name":"G_LCBLFBPA_02929",
"annotation":{
"sbo":"SBO:0000243"
}
},
{
"id":"LCBLFBPA_02930",
"name":"G_LCBLFBPA_02930",
"annotation":{
"sbo":"SBO:0000243"
}
},
{
"id":"LCBLFBPA_02938",
"name":"G_LCBLFBPA_02938",
"annotation":{
"sbo":"SBO:0000243"
}
},
{
"id":"LCBLFBPA_03034",
"name":"G_LCBLFBPA_03034",
"annotation":{
"sbo":"SBO:0000243"
}
},
{
"id":"MBELLAHI_00034",
"name":"G_MBELLAHI_00034",
"annotation":{
"sbo":"SBO:0000243"
}
},
{
"id":"MBELLAHI_01218",
"name":"G_MBELLAHI_01218",
"annotation":{
"sbo":"SBO:0000243"
}
},
{
"id":"MBELLAHI_01219",
"name":"G_MBELLAHI_01219",
"annotation":{
"sbo":"SBO:0000243"
}
},
{
"id":"MBELLAHI_01304",
"name":"G_MBELLAHI_01304",
"annotation":{
"sbo":"SBO:0000243"
}
},
{
"id":"MHEPMNFG_00315",
"name":"G_MHEPMNFG_00315",
"annotation":{
"sbo":"SBO:0000243"
}
},
{
"id":"MHEPMNFG_00316",
"name":"G_MHEPMNFG_00316",
"annotation":{
"sbo":"SBO:0000243"
}
},
{
"id":"MHEPMNFG_01207",
"name":"G_MHEPMNFG_01207",
"annotation":{
"sbo":"SBO:0000243"
}
},
{
"id":"MIIGGOHM_01801",
"name":"G_MIIGGOHM_01801",
"annotation":{
"sbo":"SBO:0000243"
}
},
{
"id":"MKJHJGGB_01420",
"name":"G_MKJHJGGB_01420",
"annotation":{
"sbo":"SBO:0000243"
}
},
{
"id":"MKJHJGGB_01421",
"name":"G_MKJHJGGB_01421",
"annotation":{
"sbo":"SBO:0000243"
}
},
{
"id":"MKJHJGGB_01422",
"name":"G_MKJHJGGB_01422",
"annotation":{
"sbo":"SBO:0000243"
}
},
{
"id":"NEDKIGBH_01348",
"name":"G_NEDKIGBH_01348",
"annotation":{
"sbo":"SBO:0000243"
}
},
{
"id":"NEDKIGBH_01443",
"name":"G_NEDKIGBH_01443",
"annotation":{
"sbo":"SBO:0000243"
}
},
{
"id":"NEDKIGBH_01447",
"name":"G_NEDKIGBH_01447",
"annotation":{
"sbo":"SBO:0000243"
}
},
{
"id":"NEDKIGBH_01448",
"name":"G_NEDKIGBH_01448",
"annotation":{
"sbo":"SBO:0000243"
}
},
{
"id":"NGKGKBHB_01065",
"name":"G_NGKGKBHB_01065",
"annotation":{
"sbo":"SBO:0000243"
}
},
{
"id":"NGKGKBHB_01066",
"name":"G_NGKGKBHB_01066",
"annotation":{
"sbo":"SBO:0000243"
}
},
{
"id":"OACJPCLC_00739",
"name":"G_OACJPCLC_00739",
"annotation":{
"sbo":"SBO:0000243"
}
},
{
"id":"OACJPCLC_01564",
"name":"G_OACJPCLC_01564",
"annotation":{
"sbo":"SBO:0000243"
}
},
{
"id":"OACJPCLC_01565",
"name":"G_OACJPCLC_01565",
"annotation":{
"sbo":"SBO:0000243"
}
},
{
"id":"OBJOJNBG_00374",
"name":"G_OBJOJNBG_00374",
"annotation":{
"sbo":"SBO:0000243"
}
},
{
"id":"OGHJNIPI_00924",
"name":"G_OGHJNIPI_00924",
"annotation":{
"sbo":"SBO:0000243"
}
},
{
"id":"OGHJNIPI_01771",
"name":"G_OGHJNIPI_01771",
"annotation":{
"sbo":"SBO:0000243"
}
},
{
"id":"OGHJNIPI_01772",
"name":"G_OGHJNIPI_01772",
"annotation":{
"sbo":"SBO:0000243"
}
},
{
"id":"OIEDPNMK_00481",
"name":"G_OIEDPNMK_00481",
"annotation":{
"sbo":"SBO:0000243"
}
},
{
"id":"OKKFCCGN_01479",
"name":"G_OKKFCCGN_01479",
"annotation":{
"sbo":"SBO:0000243"
}
},
{
"id":"OKKFCCGN_01482",
"name":"G_OKKFCCGN_01482",
"annotation":{
"sbo":"SBO:0000243"
}
},
{
"id":"OKKFCCGN_01483",
"name":"G_OKKFCCGN_01483",
"annotation":{
"sbo":"SBO:0000243"
}
},
{
"id":"PFKGGKPM_02383",
"name":"G_PFKGGKPM_02383",
"annotation":{
"sbo":"SBO:0000243"
}
},
{
"id":"PFKGGKPM_02384",
"name":"G_PFKGGKPM_02384",
"annotation":{
"sbo":"SBO:0000243"
}
},
{
"id":"PFKGGKPM_02668",
"name":"G_PFKGGKPM_02668",
"annotation":{
"sbo":"SBO:0000243"
}
},
{
"id":"PFKGGKPM_02669",
"name":"G_PFKGGKPM_02669",
"annotation":{
"sbo":"SBO:0000243"
}
},
{
"id":"PFKGGKPM_02670",
"name":"G_PFKGGKPM_02670",
"annotation":{
"sbo":"SBO:0000243"
}
},
{
"id":"POKNAFJD_00615",
"name":"G_POKNAFJD_00615",
"annotation":{
"sbo":"SBO:0000243"
}
},
{
"id":"POKNAFJD_00736",
"name":"G_POKNAFJD_00736",
"annotation":{
"sbo":"SBO:0000243"
}
},
{
"id":"POKNAFJD_00737",
"name":"G_POKNAFJD_00737",
"annotation":{
"sbo":"SBO:0000243"
}
},
{
"id":"POKNAFJD_00740",
"name":"G_POKNAFJD_00740",
"annotation":{
"sbo":"SBO:0000243"
}
},
{
"id":"AADJCKDE_00376",
"name":"G_AADJCKDE_00376",
"annotation":{
"sbo":"SBO:0000243"
}
},
{
"id":"AADJCKDE_02554",
"name":"G_AADJCKDE_02554",
"annotation":{
"sbo":"SBO:0000243"
}
},
{
"id":"AADJCKDE_03118",
"name":"G_AADJCKDE_03118",
"annotation":{
"sbo":"SBO:0000243"
}
},
{
"id":"AAOKDCMC_00466",
"name":"G_AAOKDCMC_00466",
"annotation":{
"sbo":"SBO:0000243"
}
},
{
"id":"AAOKDCMC_02117",
"name":"G_AAOKDCMC_02117",
"annotation":{
"sbo":"SBO:0000243"
}
},
{
"id":"AFCAPEGL_00999",
"name":"G_AFCAPEGL_00999",
"annotation":{
"sbo":"SBO:0000243"
}
},
{
"id":"AFCAPEGL_01190",
"name":"G_AFCAPEGL_01190",
"annotation":{
"sbo":"SBO:0000243"
}
},
{
"id":"AFCAPEGL_01861",
"name":"G_AFCAPEGL_01861",
"annotation":{
"sbo":"SBO:0000243"
}
},
{
"id":"AHCOALGL_02011",
"name":"G_AHCOALGL_02011",
"annotation":{
"sbo":"SBO:0000243"
}
},
{
"id":"ANMEFMID_00243",
"name":"G_ANMEFMID_00243",
"annotation":{
"sbo":"SBO:0000243"
}
},
{
"id":"ANMEFMID_00657",
"name":"G_ANMEFMID_00657",
"annotation":{
"sbo":"SBO:0000243"
}
},
{
"id":"ANMEFMID_02917",
"name":"G_ANMEFMID_02917",
"annotation":{
"sbo":"SBO:0000243"
}
},
{
"id":"APFAOPKF_00118",
"name":"G_APFAOPKF_00118",
"annotation":{
"sbo":"SBO:0000243"
}
},
{
"id":"APFAOPKF_01665",
"name":"G_APFAOPKF_01665",
"annotation":{
"sbo":"SBO:0000243"
}
},
{
"id":"APFAOPKF_01678",
"name":"G_APFAOPKF_01678",
"annotation":{
"sbo":"SBO:0000243"
}
},
{
"id":"BAABDPKG_00164",
"name":"G_BAABDPKG_00164",
"annotation":{
"sbo":"SBO:0000243"
}
},
{
"id":"BHEHFGME_01212",
"name":"G_BHEHFGME_01212",
"annotation":{
"sbo":"SBO:0000243"
}
},
{
"id":"BHEHFGME_01313",
"name":"G_BHEHFGME_01313",
"annotation":{
"sbo":"SBO:0000243"
}
},
{
"id":"BHEHFGME_01578",
"name":"G_BHEHFGME_01578",
"annotation":{
"sbo":"SBO:0000243"
}
},
{
"id":"BHGLEHHL_00257",
"name":"G_BHGLEHHL_00257",
"annotation":{
"sbo":"SBO:0000243"
}
},
{
"id":"BHGLEHHL_01721",
"name":"G_BHGLEHHL_01721",
"annotation":{
"sbo":"SBO:0000243"
}
},
{
"id":"BHOLABCC_00431",
"name":"G_BHOLABCC_00431",
"annotation":{
"sbo":"SBO:0000243"
}
},
{
"id":"BHOLABCC_00917",
"name":"G_BHOLABCC_00917",
"annotation":{
"sbo":"SBO:0000243"
}
},
{
"id":"BHOLABCC_01323",
"name":"G_BHOLABCC_01323",
"annotation":{
"sbo":"SBO:0000243"
}
},
{
"id":"BIFGHFOA_01054",
"name":"G_BIFGHFOA_01054",
"annotation":{
"sbo":"SBO:0000243"
}
},
{
"id":"DFAHPKFO_02747",
"name":"G_DFAHPKFO_02747",
"annotation":{
"sbo":"SBO:0000243"
}
},
{
"id":"DMEGDIND_01843",
"name":"G_DMEGDIND_01843",
"annotation":{
"sbo":"SBO:0000243"
}
},
{
"id":"DMEGDIND_01844",
"name":"G_DMEGDIND_01844",
"annotation":{
"sbo":"SBO:0000243"
}
},
{
"id":"DPCHFCIL_02783",
"name":"G_DPCHFCIL_02783",
"annotation":{
"sbo":"SBO:0000243"
}
},
{
"id":"DPCHFCIL_02876",
"name":"G_DPCHFCIL_02876",
"annotation":{
"sbo":"SBO:0000243"
}
},
{
"id":"ECIKPBKD_00276",
"name":"G_ECIKPBKD_00276",
"annotation":{
"sbo":"SBO:0000243"
}
},
{
"id":"EECFPPOL_00083",
"name":"G_EECFPPOL_00083",
"annotation":{
"sbo":"SBO:0000243"
}
},
{
"id":"EECFPPOL_00678",
"name":"G_EECFPPOL_00678",
"annotation":{
"sbo":"SBO:0000243"
}
},
{
"id":"FGNMBPGD_00592",
"name":"G_FGNMBPGD_00592",
"annotation":{
"sbo":"SBO:0000243"
}
},
{
"id":"FGNMBPGD_01150",
"name":"G_FGNMBPGD_01150",
"annotation":{
"sbo":"SBO:0000243"
}
},
{
"id":"FNFAPHNP_01771",
"name":"G_FNFAPHNP_01771",
"annotation":{
"sbo":"SBO:0000243"
}
},
{
"id":"FOGCDDDM_01232",
"name":"G_FOGCDDDM_01232",
"annotation":{
"sbo":"SBO:0000243"
}
},
{
"id":"GNIJCGBL_00373",
"name":"G_GNIJCGBL_00373",
"annotation":{
"sbo":"SBO:0000243"
}
},
{
"id":"GNIJCGBL_01137",
"name":"G_GNIJCGBL_01137",
"annotation":{
"sbo":"SBO:0000243"
}
},
{
"id":"GNIJCGBL_02468",
"name":"G_GNIJCGBL_02468",
"annotation":{
"sbo":"SBO:0000243"
}
},
{
"id":"GNIJCGBL_03005",
"name":"G_GNIJCGBL_03005",
"annotation":{
"sbo":"SBO:0000243"
}
},
{
"id":"GPCJPBPA_00255",
"name":"G_GPCJPBPA_00255",
"annotation":{
"sbo":"SBO:0000243"
}
},
{
"id":"GPCJPBPA_00969",
"name":"G_GPCJPBPA_00969",
"annotation":{
"sbo":"SBO:0000243"
}
},
{
"id":"HGMIPLML_00343",
"name":"G_HGMIPLML_00343",
"annotation":{
"sbo":"SBO:0000243"
}
},
{
"id":"ICGDBFIJ_01062",
"name":"G_ICGDBFIJ_01062",
"annotation":{
"sbo":"SBO:0000243"
}
},
{
"id":"ICGDBFIJ_01998",
"name":"G_ICGDBFIJ_01998",
"annotation":{
"sbo":"SBO:0000243"
}
},
{
"id":"IENDELEM_00261",
"name":"G_IENDELEM_00261",
"annotation":{
"sbo":"SBO:0000243"
}
},
{
"id":"IENDELEM_01030",
"name":"G_IENDELEM_01030",
"annotation":{
"sbo":"SBO:0000243"
}
},
{
"id":"JBMFNEJG_00166",
"name":"G_JBMFNEJG_00166",
"annotation":{
"sbo":"SBO:0000243"
}
},
{
"id":"JNFOEHBF_00097",
"name":"G_JNFOEHBF_00097",
"annotation":{
"sbo":"SBO:0000243"
}
},
{
"id":"JNFOEHBF_02614",
"name":"G_JNFOEHBF_02614",
"annotation":{
"sbo":"SBO:0000243"
}
},
{
"id":"JNFOEHBF_02674",
"name":"G_JNFOEHBF_02674",
"annotation":{
"sbo":"SBO:0000243"
}
},
{
"id":"JOGFIKJM_01359",
"name":"G_JOGFIKJM_01359",
"annotation":{
"sbo":"SBO:0000243"
}
},
{
"id":"JONNHBLJ_01050",
"name":"G_JONNHBLJ_01050",
"annotation":{
"sbo":"SBO:0000243"
}
},
{
"id":"JPLCGJLI_00681",
"name":"G_JPLCGJLI_00681",
"annotation":{
"sbo":"SBO:0000243"
}
},
{
"id":"JPLCGJLI_01401",
"name":"G_JPLCGJLI_01401",
"annotation":{
"sbo":"SBO:0000243"
}
},
{
"id":"LCBLFBPA_01163",
"name":"G_LCBLFBPA_01163",
"annotation":{
"sbo":"SBO:0000243"
}
},
{
"id":"LCBLFBPA_02516",
"name":"G_LCBLFBPA_02516",
"annotation":{
"sbo":"SBO:0000243"
}
},
{
"id":"LCBLFBPA_03079",
"name":"G_LCBLFBPA_03079",
"annotation":{
"sbo":"SBO:0000243"
}
},
{
"id":"LIJCHFOB_01116",
"name":"G_LIJCHFOB_01116",
"annotation":{
"sbo":"SBO:0000243"
}
},
{
"id":"LIJCHFOB_01473",
"name":"G_LIJCHFOB_01473",
"annotation":{
"sbo":"SBO:0000243"
}
},
{
"id":"MAHMJAGI_00197",
"name":"G_MAHMJAGI_00197",
"annotation":{
"sbo":"SBO:0000243"
}
},
{
"id":"MAHMJAGI_00734",
"name":"G_MAHMJAGI_00734",
"annotation":{
"sbo":"SBO:0000243"
}
},
{
"id":"MHEPMNFG_01831",
"name":"G_MHEPMNFG_01831",
"annotation":{
"sbo":"SBO:0000243"
}
},
{
"id":"MIIGGOHM_01205",
"name":"G_MIIGGOHM_01205",
"annotation":{
"sbo":"SBO:0000243"
}
},
{
"id":"MIIGGOHM_01486",
"name":"G_MIIGGOHM_01486",
"annotation":{
"sbo":"SBO:0000243"
}
},
{
"id":"NEDKIGBH_00222",
"name":"G_NEDKIGBH_00222",
"annotation":{
"sbo":"SBO:0000243"
}
},
{
"id":"NEDKIGBH_00906",
"name":"G_NEDKIGBH_00906",
"annotation":{
"sbo":"SBO:0000243"
}
},
{
"id":"NEDKIGBH_01351",
"name":"G_NEDKIGBH_01351",
"annotation":{
"sbo":"SBO:0000243"
}
},
{
"id":"OACJPCLC_00810",
"name":"G_OACJPCLC_00810",
"annotation":{
"sbo":"SBO:0000243"
}
},
{
"id":"OBJOJNBG_00290",
"name":"G_OBJOJNBG_00290",
"annotation":{
"sbo":"SBO:0000243"
}
},
{
"id":"OGHJNIPI_00417",
"name":"G_OGHJNIPI_00417",
"annotation":{
"sbo":"SBO:0000243"
}
},
{
"id":"OIEDPNMK_02180",
"name":"G_OIEDPNMK_02180",
"annotation":{
"sbo":"SBO:0000243"
}
},
{
"id":"OKKFCCGN_00477",
"name":"G_OKKFCCGN_00477",
"annotation":{
"sbo":"SBO:0000243"
}
},
{
"id":"OKKFCCGN_01716",
"name":"G_OKKFCCGN_01716",
"annotation":{
"sbo":"SBO:0000243"
}
},
{
"id":"PFKGGKPM_02104",
"name":"G_PFKGGKPM_02104",
"annotation":{
"sbo":"SBO:0000243"
}
},
{
"id":"POKNAFJD_00210",
"name":"G_POKNAFJD_00210",
"annotation":{
"sbo":"SBO:0000243"
}
},
{
"id":"POKNAFJD_00612",
"name":"G_POKNAFJD_00612",
"annotation":{
"sbo":"SBO:0000243"
}
},
{
"id":"AADJCKDE_01856",
"name":"G_AADJCKDE_01856",
"annotation":{
"sbo":"SBO:0000243"
}
},
{
"id":"AADJCKDE_02533",
"name":"G_AADJCKDE_02533",
"annotation":{
"sbo":"SBO:0000243"
}
},
{
"id":"AAOKDCMC_01411",
"name":"G_AAOKDCMC_01411",
"annotation":{
"sbo":"SBO:0000243"
}
},
{
"id":"AAOKDCMC_01985",
"name":"G_AAOKDCMC_01985",
"annotation":{
"sbo":"SBO:0000243"
}
},
{
"id":"AFCAPEGL_00586",
"name":"G_AFCAPEGL_00586",
"annotation":{
"sbo":"SBO:0000243"
}
},
{
"id":"AFCAPEGL_01526",
"name":"G_AFCAPEGL_01526",
"annotation":{
"sbo":"SBO:0000243"
}
},
{
"id":"AHCOALGL_00573",
"name":"G_AHCOALGL_00573",
"annotation":{
"sbo":"SBO:0000243"
}
},
{
"id":"ANMEFMID_01919",
"name":"G_ANMEFMID_01919",
"annotation":{
"sbo":"SBO:0000243"
}
},
{
"id":"ANMEFMID_02938",
"name":"G_ANMEFMID_02938",
"annotation":{
"sbo":"SBO:0000243"
}
},
{
"id":"APFAOPKF_01113",
"name":"G_APFAOPKF_01113",
"annotation":{
"sbo":"SBO:0000243"
}
},
{
"id":"APFAOPKF_01523",
"name":"G_APFAOPKF_01523",
"annotation":{
"sbo":"SBO:0000243"
}
},
{
"id":"BAABDPKG_00759",
"name":"G_BAABDPKG_00759",
"annotation":{
"sbo":"SBO:0000243"
}
},
{
"id":"BAABDPKG_01353",
"name":"G_BAABDPKG_01353",
"annotation":{
"sbo":"SBO:0000243"
}
},
{
"id":"BHEHFGME_00517",
"name":"G_BHEHFGME_00517",
"annotation":{
"sbo":"SBO:0000243"
}
},
{
"id":"BHGLEHHL_00211",
"name":"G_BHGLEHHL_00211",
"annotation":{
"sbo":"SBO:0000243"
}
},
{
"id":"BHGLEHHL_01093",
"name":"G_BHGLEHHL_01093",
"annotation":{
"sbo":"SBO:0000243"
}
},
{
"id":"BHOLABCC_00374",
"name":"G_BHOLABCC_00374",
"annotation":{
"sbo":"SBO:0000243"
}
},
{
"id":"BIFGHFOA_00024",
"name":"G_BIFGHFOA_00024",
"annotation":{
"sbo":"SBO:0000243"
}
},
{
"id":"BIFGHFOA_01961",
"name":"G_BIFGHFOA_01961",
"annotation":{
"sbo":"SBO:0000243"
}
},
{
"id":"CPEJFJEE_02078",
"name":"G_CPEJFJEE_02078",
"annotation":{
"sbo":"SBO:0000243"
}
},
{
"id":"CPEJFJEE_02529",
"name":"G_CPEJFJEE_02529",
"annotation":{
"sbo":"SBO:0000243"
}
},
{
"id":"DFAHPKFO_01328",
"name":"G_DFAHPKFO_01328",
"annotation":{
"sbo":"SBO:0000243"
}
},
{
"id":"DMEGDIND_00740",
"name":"G_DMEGDIND_00740",
"annotation":{
"sbo":"SBO:0000243"
}
},
{
"id":"DMEGDIND_01458",
"name":"G_DMEGDIND_01458",
"annotation":{
"sbo":"SBO:0000243"
}
},
{
"id":"DPCHFCIL_01509",
"name":"G_DPCHFCIL_01509",
"annotation":{
"sbo":"SBO:0000243"
}
},
{
"id":"ECIKPBKD_00683",
"name":"G_ECIKPBKD_00683",
"annotation":{
"sbo":"SBO:0000243"
}
},
{
"id":"ECIKPBKD_01111",
"name":"G_ECIKPBKD_01111",
"annotation":{
"sbo":"SBO:0000243"
}
},
{
"id":"EECFPPOL_00163",
"name":"G_EECFPPOL_00163",
"annotation":{
"sbo":"SBO:0000243"
}
},
{
"id":"EECFPPOL_00269",
"name":"G_EECFPPOL_00269",
"annotation":{
"sbo":"SBO:0000243"
}
},
{
"id":"FGNMBPGD_01278",
"name":"G_FGNMBPGD_01278",
"annotation":{
"sbo":"SBO:0000243"
}
},
{
"id":"FGNMBPGD_01527",
"name":"G_FGNMBPGD_01527",
"annotation":{
"sbo":"SBO:0000243"
}
},
{
"id":"FMNKJPOB_01221",
"name":"G_FMNKJPOB_01221",
"annotation":{
"sbo":"SBO:0000243"
}
},
{
"id":"FNFAPHNP_00088",
"name":"G_FNFAPHNP_00088",
"annotation":{
"sbo":"SBO:0000243"
}
},
{
"id":"FNFAPHNP_00704",
"name":"G_FNFAPHNP_00704",
"annotation":{
"sbo":"SBO:0000243"
}
},
{
"id":"FOGCDDDM_00718",
"name":"G_FOGCDDDM_00718",
"annotation":{
"sbo":"SBO:0000243"
}
},
{
"id":"FOGCDDDM_01510",
"name":"G_FOGCDDDM_01510",
"annotation":{
"sbo":"SBO:0000243"
}
},
{
"id":"GNIJCGBL_01857",
"name":"G_GNIJCGBL_01857",
"annotation":{
"sbo":"SBO:0000243"
}
},
{
"id":"GNIJCGBL_02447",
"name":"G_GNIJCGBL_02447",
"annotation":{
"sbo":"SBO:0000243"
}
},
{
"id":"GOMLJNCP_00089",
"name":"G_GOMLJNCP_00089",
"annotation":{
"sbo":"SBO:0000243"
}
},
{
"id":"GOMLJNCP_00707",
"name":"G_GOMLJNCP_00707",
"annotation":{
"sbo":"SBO:0000243"
}
},
{
"id":"GPCJPBPA_00062",
"name":"G_GPCJPBPA_00062",
"annotation":{
"sbo":"SBO:0000243"
}
},
{
"id":"GPCJPBPA_00907",
"name":"G_GPCJPBPA_00907",
"annotation":{
"sbo":"SBO:0000243"
}
},
{
"id":"HGMIPLML_01301",
"name":"G_HGMIPLML_01301",
"annotation":{
"sbo":"SBO:0000243"
}
},
{
"id":"HGMIPLML_01789",
"name":"G_HGMIPLML_01789",
"annotation":{
"sbo":"SBO:0000243"
}
},
{
"id":"ICGDBFIJ_00077",
"name":"G_ICGDBFIJ_00077",
"annotation":{
"sbo":"SBO:0000243"
}
},
{
"id":"ICGDBFIJ_00596",
"name":"G_ICGDBFIJ_00596",
"annotation":{
"sbo":"SBO:0000243"
}
},
{
"id":"IENDELEM_00072",
"name":"G_IENDELEM_00072",
"annotation":{
"sbo":"SBO:0000243"
}
},
{
"id":"IENDELEM_00969",
"name":"G_IENDELEM_00969",
"annotation":{
"sbo":"SBO:0000243"
}
},
{
"id":"JBMFNEJG_00817",
"name":"G_JBMFNEJG_00817",
"annotation":{
"sbo":"SBO:0000243"
}
},
{
"id":"JBMFNEJG_01412",
"name":"G_JBMFNEJG_01412",
"annotation":{
"sbo":"SBO:0000243"
}
},
{
"id":"JNFOEHBF_01295",
"name":"G_JNFOEHBF_01295",
"annotation":{
"sbo":"SBO:0000243"
}
},
{
"id":"JOGFIKJM_00545",
"name":"G_JOGFIKJM_00545",
"annotation":{
"sbo":"SBO:0000243"
}
},
{
"id":"JOGFIKJM_01462",
"name":"G_JOGFIKJM_01462",
"annotation":{
"sbo":"SBO:0000243"
}
},
{
"id":"JONNHBLJ_00650",
"name":"G_JONNHBLJ_00650",
"annotation":{
"sbo":"SBO:0000243"
}
},
{
"id":"JONNHBLJ_00902",
"name":"G_JONNHBLJ_00902",
"annotation":{
"sbo":"SBO:0000243"
}
},
{
"id":"JPLCGJLI_00196",
"name":"G_JPLCGJLI_00196",
"annotation":{
"sbo":"SBO:0000243"
}
},
{
"id":"JPLCGJLI_00894",
"name":"G_JPLCGJLI_00894",
"annotation":{
"sbo":"SBO:0000243"
}
},
{
"id":"KEKAOGAH_01237",
"name":"G_KEKAOGAH_01237",
"annotation":{
"sbo":"SBO:0000243"
}
},
{
"id":"KEKAOGAH_01912",
"name":"G_KEKAOGAH_01912",
"annotation":{
"sbo":"SBO:0000243"
}
},
{
"id":"LCBLFBPA_01879",
"name":"G_LCBLFBPA_01879",
"annotation":{
"sbo":"SBO:0000243"
}
},
{
"id":"LCBLFBPA_02490",
"name":"G_LCBLFBPA_02490",
"annotation":{
"sbo":"SBO:0000243"
}
},
{
"id":"LIJCHFOB_00071",
"name":"G_LIJCHFOB_00071",
"annotation":{
"sbo":"SBO:0000243"
}
},
{
"id":"LIJCHFOB_00619",
"name":"G_LIJCHFOB_00619",
"annotation":{
"sbo":"SBO:0000243"
}
},
{
"id":"MAHMJAGI_01183",
"name":"G_MAHMJAGI_01183",
"annotation":{
"sbo":"SBO:0000243"
}
},
{
"id":"MAHMJAGI_01878",
"name":"G_MAHMJAGI_01878",
"annotation":{
"sbo":"SBO:0000243"
}
},
{
"id":"MBELLAHI_01163",
"name":"G_MBELLAHI_01163",
"annotation":{
"sbo":"SBO:0000243"
}
},
{
"id":"MBELLAHI_02820",
"name":"G_MBELLAHI_02820",
"annotation":{
"sbo":"SBO:0000243"
}
},
{
"id":"MHEPMNFG_00707",
"name":"G_MHEPMNFG_00707",
"annotation":{
"sbo":"SBO:0000243"
}
},
{
"id":"MHEPMNFG_01354",
"name":"G_MHEPMNFG_01354",
"annotation":{
"sbo":"SBO:0000243"
}
},
{
"id":"MIIGGOHM_00463",
"name":"G_MIIGGOHM_00463",
"annotation":{
"sbo":"SBO:0000243"
}
},
{
"id":"MKJHJGGB_00211",
"name":"G_MKJHJGGB_00211",
"annotation":{
"sbo":"SBO:0000243"
}
},
{
"id":"MKJHJGGB_01857",
"name":"G_MKJHJGGB_01857",
"annotation":{
"sbo":"SBO:0000243"
}
},
{
"id":"NEDKIGBH_00061",
"name":"G_NEDKIGBH_00061",
"annotation":{
"sbo":"SBO:0000243"
}
},
{
"id":"NEDKIGBH_00853",
"name":"G_NEDKIGBH_00853",
"annotation":{
"sbo":"SBO:0000243"
}
},
{
"id":"NGKGKBHB_01010",
"name":"G_NGKGKBHB_01010",
"annotation":{
"sbo":"SBO:0000243"
}
},
{
"id":"NGKGKBHB_02660",
"name":"G_NGKGKBHB_02660",
"annotation":{
"sbo":"SBO:0000243"
}
},
{
"id":"OACJPCLC_00062",
"name":"G_OACJPCLC_00062",
"annotation":{
"sbo":"SBO:0000243"
}
},
{
"id":"OACJPCLC_00584",
"name":"G_OACJPCLC_00584",
"annotation":{
"sbo":"SBO:0000243"
}
},
{
"id":"OBJOJNBG_00399",
"name":"G_OBJOJNBG_00399",
"annotation":{
"sbo":"SBO:0000243"
}
},
{
"id":"OBJOJNBG_00747",
"name":"G_OBJOJNBG_00747",
"annotation":{
"sbo":"SBO:0000243"
}
},
{
"id":"OGHJNIPI_01033",
"name":"G_OGHJNIPI_01033",
"annotation":{
"sbo":"SBO:0000243"
}
},
{
"id":"OGHJNIPI_01492",
"name":"G_OGHJNIPI_01492",
"annotation":{
"sbo":"SBO:0000243"
}
},
{
"id":"OIEDPNMK_00468",
"name":"G_OIEDPNMK_00468",
"annotation":{
"sbo":"SBO:0000243"
}
},
{
"id":"OIEDPNMK_00803",
"name":"G_OIEDPNMK_00803",
"annotation":{
"sbo":"SBO:0000243"
}
},
{
"id":"OKKFCCGN_00425",
"name":"G_OKKFCCGN_00425",
"annotation":{
"sbo":"SBO:0000243"
}
},
{
"id":"OKKFCCGN_00790",
"name":"G_OKKFCCGN_00790",
"annotation":{
"sbo":"SBO:0000243"
}
},
{
"id":"PFKGGKPM_00596",
"name":"G_PFKGGKPM_00596",
"annotation":{
"sbo":"SBO:0000243"
}
},
{
"id":"POKNAFJD_00884",
"name":"G_POKNAFJD_00884",
"annotation":{
"sbo":"SBO:0000243"
}
},
{
"id":"POKNAFJD_01946",
"name":"G_POKNAFJD_01946",
"annotation":{
"sbo":"SBO:0000243"
}
},
{
"id":"AADJCKDE_02034",
"name":"G_AADJCKDE_02034",
"annotation":{
"sbo":"SBO:0000243"
}
},
{
"id":"ANMEFMID_01742",
"name":"G_ANMEFMID_01742",
"annotation":{
"sbo":"SBO:0000243"
}
},
{
"id":"GNIJCGBL_02035",
"name":"G_GNIJCGBL_02035",
"annotation":{
"sbo":"SBO:0000243"
}
},
{
"id":"APFAOPKF_01106",
"name":"G_APFAOPKF_01106",
"annotation":{
"sbo":"SBO:0000243"
}
},
{
"id":"FGNMBPGD_01271",
"name":"G_FGNMBPGD_01271",
"annotation":{
"sbo":"SBO:0000243"
}
},
{
"id":"AADJCKDE_00516",
"name":"G_AADJCKDE_00516",
"annotation":{
"sbo":"SBO:0000243"
}
},
{
"id":"AADJCKDE_01458",
"name":"G_AADJCKDE_01458",
"annotation":{
"sbo":"SBO:0000243"
}
},
{
"id":"AFCAPEGL_01694",
"name":"G_AFCAPEGL_01694",
"annotation":{
"sbo":"SBO:0000243"
}
},
{
"id":"AHCOALGL_01601",
"name":"G_AHCOALGL_01601",
"annotation":{
"sbo":"SBO:0000243"
}
},
{
"id":"ANMEFMID_01202",
"name":"G_ANMEFMID_01202",
"annotation":{
"sbo":"SBO:0000243"
}
},
{
"id":"ANMEFMID_02319",
"name":"G_ANMEFMID_02319",
"annotation":{
"sbo":"SBO:0000243"
}
},
{
"id":"APFAOPKF_00853",
"name":"G_APFAOPKF_00853",
"annotation":{
"sbo":"SBO:0000243"
}
},
{
"id":"BAABDPKG_01951",
"name":"G_BAABDPKG_01951",
"annotation":{
"sbo":"SBO:0000243"
}
},
{
"id":"BHEHFGME_01968",
"name":"G_BHEHFGME_01968",
"annotation":{
"sbo":"SBO:0000243"
}
},
{
"id":"BIFGHFOA_00264",
"name":"G_BIFGHFOA_00264",
"annotation":{
"sbo":"SBO:0000243"
}
},
{
"id":"CPEJFJEE_01952",
"name":"G_CPEJFJEE_01952",
"annotation":{
"sbo":"SBO:0000243"
}
},
{
"id":"DFAHPKFO_02132",
"name":"G_DFAHPKFO_02132",
"annotation":{
"sbo":"SBO:0000243"
}
},
{
"id":"DPCHFCIL_02249",
"name":"G_DPCHFCIL_02249",
"annotation":{
"sbo":"SBO:0000243"
}
},
{
"id":"ECIKPBKD_00143",
"name":"G_ECIKPBKD_00143",
"annotation":{
"sbo":"SBO:0000243"
}
},
{
"id":"EECFPPOL_00204",
"name":"G_EECFPPOL_00204",
"annotation":{
"sbo":"SBO:0000243"
}
},
{
"id":"FNFAPHNP_00832",
"name":"G_FNFAPHNP_00832",
"annotation":{
"sbo":"SBO:0000243"
}
},
{
"id":"FOGCDDDM_00373",
"name":"G_FOGCDDDM_00373",
"annotation":{
"sbo":"SBO:0000243"
}
},
{
"id":"FOGCDDDM_01893",
"name":"G_FOGCDDDM_01893",
"annotation":{
"sbo":"SBO:0000243"
}
},
{
"id":"GNIJCGBL_00548",
"name":"G_GNIJCGBL_00548",
"annotation":{
"sbo":"SBO:0000243"
}
},
{
"id":"GNIJCGBL_01462",
"name":"G_GNIJCGBL_01462",
"annotation":{
"sbo":"SBO:0000243"
}
},
{
"id":"GOMLJNCP_00843",
"name":"G_GOMLJNCP_00843",
"annotation":{
"sbo":"SBO:0000243"
}
},
{
"id":"HGMIPLML_00892",
"name":"G_HGMIPLML_00892",
"annotation":{
"sbo":"SBO:0000243"
}
},
{
"id":"ICGDBFIJ_01261",
"name":"G_ICGDBFIJ_01261",
"annotation":{
"sbo":"SBO:0000243"
}
},
{
"id":"ICGDBFIJ_01805",
"name":"G_ICGDBFIJ_01805",
"annotation":{
"sbo":"SBO:0000243"
}
},
{
"id":"IENDELEM_02073",
"name":"G_IENDELEM_02073",
"annotation":{
"sbo":"SBO:0000243"
}
},
{
"id":"JBMFNEJG_01479",
"name":"G_JBMFNEJG_01479",
"annotation":{
"sbo":"SBO:0000243"
}
},
{
"id":"JNFOEHBF_02080",
"name":"G_JNFOEHBF_02080",
"annotation":{
"sbo":"SBO:0000243"
}
},
{
"id":"JOGFIKJM_00167",
"name":"G_JOGFIKJM_00167",
"annotation":{
"sbo":"SBO:0000243"
}
},
{
"id":"JOGFIKJM_00810",
"name":"G_JOGFIKJM_00810",
"annotation":{
"sbo":"SBO:0000243"
}
},
{
"id":"JONNHBLJ_00792",
"name":"G_JONNHBLJ_00792",
"annotation":{
"sbo":"SBO:0000243"
}
},
{
"id":"JONNHBLJ_01359",
"name":"G_JONNHBLJ_01359",
"annotation":{
"sbo":"SBO:0000243"
}
},
{
"id":"LCBLFBPA_00511",
"name":"G_LCBLFBPA_00511",
"annotation":{
"sbo":"SBO:0000243"
}
},
{
"id":"LCBLFBPA_01482",
"name":"G_LCBLFBPA_01482",
"annotation":{
"sbo":"SBO:0000243"
}
},
{
"id":"MBELLAHI_01843",
"name":"G_MBELLAHI_01843",
"annotation":{
"sbo":"SBO:0000243"
}
},
{
"id":"MHEPMNFG_01076",
"name":"G_MHEPMNFG_01076",
"annotation":{
"sbo":"SBO:0000243"
}
},
{
"id":"MIIGGOHM_02613",
"name":"G_MIIGGOHM_02613",
"annotation":{
"sbo":"SBO:0000243"
}
},
{
"id":"MKJHJGGB_00430",
"name":"G_MKJHJGGB_00430",
"annotation":{
"sbo":"SBO:0000243"
}
},
{
"id":"MKJHJGGB_00844",
"name":"G_MKJHJGGB_00844",
"annotation":{
"sbo":"SBO:0000243"
}
},
{
"id":"NGKGKBHB_01696",
"name":"G_NGKGKBHB_01696",
"annotation":{
"sbo":"SBO:0000243"
}
},
{
"id":"OGHJNIPI_01350",
"name":"G_OGHJNIPI_01350",
"annotation":{
"sbo":"SBO:0000243"
}
},
{
"id":"PFKGGKPM_00021",
"name":"G_PFKGGKPM_00021",
"annotation":{
"sbo":"SBO:0000243"
}
},
{
"id":"PFKGGKPM_02030",
"name":"G_PFKGGKPM_02030",
"annotation":{
"sbo":"SBO:0000243"
}
},
{
"id":"PFKGGKPM_02527",
"name":"G_PFKGGKPM_02527",
"annotation":{
"sbo":"SBO:0000243"
}
},
{
"id":"AADJCKDE_00289",
"name":"G_AADJCKDE_00289",
"annotation":{
"sbo":"SBO:0000243"
}
},
{
"id":"ANMEFMID_00574",
"name":"G_ANMEFMID_00574",
"annotation":{
"sbo":"SBO:0000243"
}
},
{
"id":"APFAOPKF_00858",
"name":"G_APFAOPKF_00858",
"annotation":{
"sbo":"SBO:0000243"
}
},
{
"id":"BAABDPKG_00860",
"name":"G_BAABDPKG_00860",
"annotation":{
"sbo":"SBO:0000243"
}
},
{
"id":"BHEHFGME_00188",
"name":"G_BHEHFGME_00188",
"annotation":{
"sbo":"SBO:0000243"
}
},
{
"id":"BIFGHFOA_00269",
"name":"G_BIFGHFOA_00269",
"annotation":{
"sbo":"SBO:0000243"
}
},
{
"id":"DMEGDIND_00978",
"name":"G_DMEGDIND_00978",
"annotation":{
"sbo":"SBO:0000243"
}
},
{
"id":"FNFAPHNP_00070",
"name":"G_FNFAPHNP_00070",
"annotation":{
"sbo":"SBO:0000243"
}
},
{
"id":"FOGCDDDM_00377",
"name":"G_FOGCDDDM_00377",
"annotation":{
"sbo":"SBO:0000243"
}
},
{
"id":"GNIJCGBL_00299",
"name":"G_GNIJCGBL_00299",
"annotation":{
"sbo":"SBO:0000243"
}
},
{
"id":"GOMLJNCP_00072",
"name":"G_GOMLJNCP_00072",
"annotation":{
"sbo":"SBO:0000243"
}
},
{
"id":"HGMIPLML_01406",
"name":"G_HGMIPLML_01406",
"annotation":{
"sbo":"SBO:0000243"
}
},
{
"id":"ICGDBFIJ_01836",
"name":"G_ICGDBFIJ_01836",
"annotation":{
"sbo":"SBO:0000243"
}
},
{
"id":"IENDELEM_02068",
"name":"G_IENDELEM_02068",
"annotation":{
"sbo":"SBO:0000243"
}
},
{
"id":"JBMFNEJG_00961",
"name":"G_JBMFNEJG_00961",
"annotation":{
"sbo":"SBO:0000243"
}
},
{
"id":"JOGFIKJM_00814",
"name":"G_JOGFIKJM_00814",
"annotation":{
"sbo":"SBO:0000243"
}
},
{
"id":"JONNHBLJ_01353",
"name":"G_JONNHBLJ_01353",
"annotation":{
"sbo":"SBO:0000243"
}
},
{
"id":"JPLCGJLI_01594",
"name":"G_JPLCGJLI_01594",
"annotation":{
"sbo":"SBO:0000243"
}
},
{
"id":"LCBLFBPA_00312",
"name":"G_LCBLFBPA_00312",
"annotation":{
"sbo":"SBO:0000243"
}
},
{
"id":"MBELLAHI_01848",
"name":"G_MBELLAHI_01848",
"annotation":{
"sbo":"SBO:0000243"
}
},
{
"id":"MHEPMNFG_00816",
"name":"G_MHEPMNFG_00816",
"annotation":{
"sbo":"SBO:0000243"
}
},
{
"id":"OBJOJNBG_01291",
"name":"G_OBJOJNBG_01291",
"annotation":{
"sbo":"SBO:0000243"
}
},
{
"id":"OGHJNIPI_01138",
"name":"G_OGHJNIPI_01138",
"annotation":{
"sbo":"SBO:0000243"
}
},
{
"id":"OIEDPNMK_00156",
"name":"G_OIEDPNMK_00156",
"annotation":{
"sbo":"SBO:0000243"
}
},
{
"id":"PFKGGKPM_00773",
"name":"G_PFKGGKPM_00773",
"annotation":{
"sbo":"SBO:0000243"
}
},
{
"id":"AADJCKDE_02629",
"name":"G_AADJCKDE_02629",
"annotation":{
"sbo":"SBO:0000243"
}
},
{
"id":"AAOKDCMC_00913",
"name":"G_AAOKDCMC_00913",
"annotation":{
"sbo":"SBO:0000243"
}
},
{
"id":"AFCAPEGL_01332",
"name":"G_AFCAPEGL_01332",
"annotation":{
"sbo":"SBO:0000243"
}
},
{
"id":"ANMEFMID_02842",
"name":"G_ANMEFMID_02842",
"annotation":{
"sbo":"SBO:0000243"
}
},
{
"id":"APFAOPKF_00576",
"name":"G_APFAOPKF_00576",
"annotation":{
"sbo":"SBO:0000243"
}
},
{
"id":"BAABDPKG_02034",
"name":"G_BAABDPKG_02034",
"annotation":{
"sbo":"SBO:0000243"
}
},
{
"id":"CPEJFJEE_00884",
"name":"G_CPEJFJEE_00884",
"annotation":{
"sbo":"SBO:0000243"
}
},
{
"id":"ECIKPBKD_00117",
"name":"G_ECIKPBKD_00117",
"annotation":{
"sbo":"SBO:0000243"
}
},
{
"id":"ECIKPBKD_01006",
"name":"G_ECIKPBKD_01006",
"annotation":{
"sbo":"SBO:0000243"
}
},
{
"id":"EECFPPOL_01074",
"name":"G_EECFPPOL_01074",
"annotation":{
"sbo":"SBO:0000243"
}
},
{
"id":"FGNMBPGD_00542",
"name":"G_FGNMBPGD_00542",
"annotation":{
"sbo":"SBO:0000243"
}
},
{
"id":"FGNMBPGD_00543",
"name":"G_FGNMBPGD_00543",
"annotation":{
"sbo":"SBO:0000243"
}
},
{
"id":"FOGCDDDM_00960",
"name":"G_FOGCDDDM_00960",
"annotation":{
"sbo":"SBO:0000243"
}
},
{
"id":"GNIJCGBL_02531",
"name":"G_GNIJCGBL_02531",
"annotation":{
"sbo":"SBO:0000243"
}
},
{
"id":"HGMIPLML_00245",
"name":"G_HGMIPLML_00245",
"annotation":{
"sbo":"SBO:0000243"
}
},
{
"id":"ICGDBFIJ_00885",
"name":"G_ICGDBFIJ_00885",
"annotation":{
"sbo":"SBO:0000243"
}
},
{
"id":"JBMFNEJG_01241",
"name":"G_JBMFNEJG_01241",
"annotation":{
"sbo":"SBO:0000243"
}
},
{
"id":"JNFOEHBF_02633",
"name":"G_JNFOEHBF_02633",
"annotation":{
"sbo":"SBO:0000243"
}
},
{
"id":"JOGFIKJM_01090",
"name":"G_JOGFIKJM_01090",
"annotation":{
"sbo":"SBO:0000243"
}
},
{
"id":"JONNHBLJ_01911",
"name":"G_JONNHBLJ_01911",
"annotation":{
"sbo":"SBO:0000243"
}
},
{
"id":"JPLCGJLI_00439",
"name":"G_JPLCGJLI_00439",
"annotation":{
"sbo":"SBO:0000243"
}
},
{
"id":"LCBLFBPA_02590",
"name":"G_LCBLFBPA_02590",
"annotation":{
"sbo":"SBO:0000243"
}
},
{
"id":"MBELLAHI_01584",
"name":"G_MBELLAHI_01584",
"annotation":{
"sbo":"SBO:0000243"
}
},
{
"id":"MBELLAHI_01940",
"name":"G_MBELLAHI_01940",
"annotation":{
"sbo":"SBO:0000243"
}
},
{
"id":"MHEPMNFG_01730",
"name":"G_MHEPMNFG_01730",
"annotation":{
"sbo":"SBO:0000243"
}
},
{
"id":"MIIGGOHM_01551",
"name":"G_MIIGGOHM_01551",
"annotation":{
"sbo":"SBO:0000243"
}
},
{
"id":"MKJHJGGB_00751",
"name":"G_MKJHJGGB_00751",
"annotation":{
"sbo":"SBO:0000243"
}
},
{
"id":"NGKGKBHB_01452",
"name":"G_NGKGKBHB_01452",
"annotation":{
"sbo":"SBO:0000243"
}
},
{
"id":"NGKGKBHB_01769",
"name":"G_NGKGKBHB_01769",
"annotation":{
"sbo":"SBO:0000243"
}
},
{
"id":"OBJOJNBG_00240",
"name":"G_OBJOJNBG_00240",
"annotation":{
"sbo":"SBO:0000243"
}
},
{
"id":"OGHJNIPI_00693",
"name":"G_OGHJNIPI_00693",
"annotation":{
"sbo":"SBO:0000243"
}
},
{
"id":"OIEDPNMK_01964",
"name":"G_OIEDPNMK_01964",
"annotation":{
"sbo":"SBO:0000243"
}
},
{
"id":"OKKFCCGN_00462",
"name":"G_OKKFCCGN_00462",
"annotation":{
"sbo":"SBO:0000243"
}
},
{
"id":"AADJCKDE_00493",
"name":"G_AADJCKDE_00493",
"annotation":{
"sbo":"SBO:0000243"
}
},
{
"id":"AADJCKDE_00997",
"name":"G_AADJCKDE_00997",
"annotation":{
"sbo":"SBO:0000243"
}
},
{
"id":"AADJCKDE_02913",
"name":"G_AADJCKDE_02913",
"annotation":{
"sbo":"SBO:0000243"
}
},
{
"id":"AAOKDCMC_00114",
"name":"G_AAOKDCMC_00114",
"annotation":{
"sbo":"SBO:0000243"
}
},
{
"id":"AAOKDCMC_00946",
"name":"G_AAOKDCMC_00946",
"annotation":{
"sbo":"SBO:0000243"
}
},
{
"id":"AAOKDCMC_01555",
"name":"G_AAOKDCMC_01555",
"annotation":{
"sbo":"SBO:0000243"
}
},
{
"id":"AHCOALGL_00084",
"name":"G_AHCOALGL_00084",
"annotation":{
"sbo":"SBO:0000243"
}
},
{
"id":"AHCOALGL_00854",
"name":"G_AHCOALGL_00854",
"annotation":{
"sbo":"SBO:0000243"
}
},
{
"id":"AHCOALGL_02445",
"name":"G_AHCOALGL_02445",
"annotation":{
"sbo":"SBO:0000243"
}
},
{
"id":"AHCOALGL_02497",
"name":"G_AHCOALGL_02497",
"annotation":{
"sbo":"SBO:0000243"
}
},
{
"id":"ANMEFMID_00052",
"name":"G_ANMEFMID_00052",
"annotation":{
"sbo":"SBO:0000243"
}
},
{
"id":"ANMEFMID_01185",
"name":"G_ANMEFMID_01185",
"annotation":{
"sbo":"SBO:0000243"
}
},
{
"id":"ANMEFMID_01628",
"name":"G_ANMEFMID_01628",
"annotation":{
"sbo":"SBO:0000243"
}
},
{
"id":"ANMEFMID_02115",
"name":"G_ANMEFMID_02115",
"annotation":{
"sbo":"SBO:0000243"
}
},
{
"id":"ANMEFMID_02512",
"name":"G_ANMEFMID_02512",
"annotation":{
"sbo":"SBO:0000243"
}
},
{
"id":"APFAOPKF_01596",
"name":"G_APFAOPKF_01596",
"annotation":{
"sbo":"SBO:0000243"
}
},
{
"id":"BHEHFGME_00784",
"name":"G_BHEHFGME_00784",
"annotation":{
"sbo":"SBO:0000243"
}
},
{
"id":"BHEHFGME_01054",
"name":"G_BHEHFGME_01054",
"annotation":{
"sbo":"SBO:0000243"
}
},
{
"id":"BHEHFGME_02273",
"name":"G_BHEHFGME_02273",
"annotation":{
"sbo":"SBO:0000243"
}
},
{
"id":"BHEHFGME_02671",
"name":"G_BHEHFGME_02671",
"annotation":{
"sbo":"SBO:0000243"
}
},
{
"id":"BHEHFGME_02714",
"name":"G_BHEHFGME_02714",
"annotation":{
"sbo":"SBO:0000243"
}
},
{
"id":"BHGLEHHL_00170",
"name":"G_BHGLEHHL_00170",
"annotation":{
"sbo":"SBO:0000243"
}
},
{
"id":"BHGLEHHL_00327",
"name":"G_BHGLEHHL_00327",
"annotation":{
"sbo":"SBO:0000243"
}
},
{
"id":"BHGLEHHL_01504",
"name":"G_BHGLEHHL_01504",
"annotation":{
"sbo":"SBO:0000243"
}
},
{
"id":"BHGLEHHL_01505",
"name":"G_BHGLEHHL_01505",
"annotation":{
"sbo":"SBO:0000243"
}
},
{
"id":"BHGLEHHL_02050",
"name":"G_BHGLEHHL_02050",
"annotation":{
"sbo":"SBO:0000243"
}
},
{
"id":"BHOLABCC_00067",
"name":"G_BHOLABCC_00067",
"annotation":{
"sbo":"SBO:0000243"
}
},
{
"id":"BHOLABCC_00198",
"name":"G_BHOLABCC_00198",
"annotation":{
"sbo":"SBO:0000243"
}
},
{
"id":"BHOLABCC_00449",
"name":"G_BHOLABCC_00449",
"annotation":{
"sbo":"SBO:0000243"
}
},
{
"id":"BHOLABCC_00795",
"name":"G_BHOLABCC_00795",
"annotation":{
"sbo":"SBO:0000243"
}
},
{
"id":"BHOLABCC_00940",
"name":"G_BHOLABCC_00940",
"annotation":{
"sbo":"SBO:0000243"
}
},
{
"id":"BHOLABCC_01891",
"name":"G_BHOLABCC_01891",
"annotation":{
"sbo":"SBO:0000243"
}
},
{
"id":"BHOLABCC_01892",
"name":"G_BHOLABCC_01892",
"annotation":{
"sbo":"SBO:0000243"
}
},
{
"id":"BIFGHFOA_00672",
"name":"G_BIFGHFOA_00672",
"annotation":{
"sbo":"SBO:0000243"
}
},
{
"id":"BIFGHFOA_01040",
"name":"G_BIFGHFOA_01040",
"annotation":{
"sbo":"SBO:0000243"
}
},
{
"id":"BIFGHFOA_01196",
"name":"G_BIFGHFOA_01196",
"annotation":{
"sbo":"SBO:0000243"
}
},
{
"id":"BIFGHFOA_01197",
"name":"G_BIFGHFOA_01197",
"annotation":{
"sbo":"SBO:0000243"
}
},
{
"id":"BIFGHFOA_01199",
"name":"G_BIFGHFOA_01199",
"annotation":{
"sbo":"SBO:0000243"
}
},
{
"id":"BIFGHFOA_01700",
"name":"G_BIFGHFOA_01700",
"annotation":{
"sbo":"SBO:0000243"
}
},
{
"id":"BIFGHFOA_01841",
"name":"G_BIFGHFOA_01841",
"annotation":{
"sbo":"SBO:0000243"
}
},
{
"id":"BIFGHFOA_01842",
"name":"G_BIFGHFOA_01842",
"annotation":{
"sbo":"SBO:0000243"
}
},
{
"id":"CPEJFJEE_00672",
"name":"G_CPEJFJEE_00672",
"annotation":{
"sbo":"SBO:0000243"
}
},
{
"id":"CPEJFJEE_00673",
"name":"G_CPEJFJEE_00673",
"annotation":{
"sbo":"SBO:0000243"
}
},
{
"id":"CPEJFJEE_00877",
"name":"G_CPEJFJEE_00877",
"annotation":{
"sbo":"SBO:0000243"
}
},
{
"id":"CPEJFJEE_01503",
"name":"G_CPEJFJEE_01503",
"annotation":{
"sbo":"SBO:0000243"
}
},
{
"id":"CPEJFJEE_02204",
"name":"G_CPEJFJEE_02204",
"annotation":{
"sbo":"SBO:0000243"
}
},
{
"id":"DFAHPKFO_00729",
"name":"G_DFAHPKFO_00729",
"annotation":{
"sbo":"SBO:0000243"
}
},
{
"id":"DFAHPKFO_00771",
"name":"G_DFAHPKFO_00771",
"annotation":{
"sbo":"SBO:0000243"
}
},
{
"id":"DFAHPKFO_01035",
"name":"G_DFAHPKFO_01035",
"annotation":{
"sbo":"SBO:0000243"
}
},
{
"id":"DFAHPKFO_01822",
"name":"G_DFAHPKFO_01822",
"annotation":{
"sbo":"SBO:0000243"
}
},
{
"id":"DMEGDIND_00498",
"name":"G_DMEGDIND_00498",
"annotation":{
"sbo":"SBO:0000243"
}
},
{
"id":"DPCHFCIL_00617",
"name":"G_DPCHFCIL_00617",
"annotation":{
"sbo":"SBO:0000243"
}
},
{
"id":"DPCHFCIL_00760",
"name":"G_DPCHFCIL_00760",
"annotation":{
"sbo":"SBO:0000243"
}
},
{
"id":"DPCHFCIL_00802",
"name":"G_DPCHFCIL_00802",
"annotation":{
"sbo":"SBO:0000243"
}
},
{
"id":"DPCHFCIL_01163",
"name":"G_DPCHFCIL_01163",
"annotation":{
"sbo":"SBO:0000243"
}
},
{
"id":"DPCHFCIL_01990",
"name":"G_DPCHFCIL_01990",
"annotation":{
"sbo":"SBO:0000243"
}
},
{
"id":"EECFPPOL_01116",
"name":"G_EECFPPOL_01116",
"annotation":{
"sbo":"SBO:0000243"
}
},
{
"id":"EECFPPOL_01448",
"name":"G_EECFPPOL_01448",
"annotation":{
"sbo":"SBO:0000243"
}
},
{
"id":"EECFPPOL_01561",
"name":"G_EECFPPOL_01561",
"annotation":{
"sbo":"SBO:0000243"
}
},
{
"id":"EECFPPOL_01562",
"name":"G_EECFPPOL_01562",
"annotation":{
"sbo":"SBO:0000243"
}
},
{
"id":"FGNMBPGD_00689",
"name":"G_FGNMBPGD_00689",
"annotation":{
"sbo":"SBO:0000243"
}
},
{
"id":"FGNMBPGD_01125",
"name":"G_FGNMBPGD_01125",
"annotation":{
"sbo":"SBO:0000243"
}
},
{
"id":"FMNKJPOB_00792",
"name":"G_FMNKJPOB_00792",
"annotation":{
"sbo":"SBO:0000243"
}
},
{
"id":"FMNKJPOB_01085",
"name":"G_FMNKJPOB_01085",
"annotation":{
"sbo":"SBO:0000243"
}
},
{
"id":"FNFAPHNP_00413",
"name":"G_FNFAPHNP_00413",
"annotation":{
"sbo":"SBO:0000243"
}
},
{
"id":"FNFAPHNP_00731",
"name":"G_FNFAPHNP_00731",
"annotation":{
"sbo":"SBO:0000243"
}
},
{
"id":"FOGCDDDM_01930",
"name":"G_FOGCDDDM_01930",
"annotation":{
"sbo":"SBO:0000243"
}
},
{
"id":"GNIJCGBL_00473",
"name":"G_GNIJCGBL_00473",
"annotation":{
"sbo":"SBO:0000243"
}
},
{
"id":"GNIJCGBL_00969",
"name":"G_GNIJCGBL_00969",
"annotation":{
"sbo":"SBO:0000243"
}
},
{
"id":"GNIJCGBL_01665",
"name":"G_GNIJCGBL_01665",
"annotation":{
"sbo":"SBO:0000243"
}
},
{
"id":"GNIJCGBL_02811",
"name":"G_GNIJCGBL_02811",
"annotation":{
"sbo":"SBO:0000243"
}
},
{
"id":"GOMLJNCP_00410",
"name":"G_GOMLJNCP_00410",
"annotation":{
"sbo":"SBO:0000243"
}
},
{
"id":"GOMLJNCP_00735",
"name":"G_GOMLJNCP_00735",
"annotation":{
"sbo":"SBO:0000243"
}
},
{
"id":"GOMLJNCP_00736",
"name":"G_GOMLJNCP_00736",
"annotation":{
"sbo":"SBO:0000243"
}
},
{
"id":"GOMLJNCP_00737",
"name":"G_GOMLJNCP_00737",
"annotation":{
"sbo":"SBO:0000243"
}
},
{
"id":"GPCJPBPA_00595",
"name":"G_GPCJPBPA_00595",
"annotation":{
"sbo":"SBO:0000243"
}
},
{
"id":"GPCJPBPA_00709",
"name":"G_GPCJPBPA_00709",
"annotation":{
"sbo":"SBO:0000243"
}
},
{
"id":"GPCJPBPA_00979",
"name":"G_GPCJPBPA_00979",
"annotation":{
"sbo":"SBO:0000243"
}
},
{
"id":"GPCJPBPA_01615",
"name":"G_GPCJPBPA_01615",
"annotation":{
"sbo":"SBO:0000243"
}
},
{
"id":"IENDELEM_00603",
"name":"G_IENDELEM_00603",
"annotation":{
"sbo":"SBO:0000243"
}
},
{
"id":"IENDELEM_00604",
"name":"G_IENDELEM_00604",
"annotation":{
"sbo":"SBO:0000243"
}
},
{
"id":"IENDELEM_00605",
"name":"G_IENDELEM_00605",
"annotation":{
"sbo":"SBO:0000243"
}
},
{
"id":"IENDELEM_00774",
"name":"G_IENDELEM_00774",
"annotation":{
"sbo":"SBO:0000243"
}
},
{
"id":"IENDELEM_01049",
"name":"G_IENDELEM_01049",
"annotation":{
"sbo":"SBO:0000243"
}
},
{
"id":"IENDELEM_01575",
"name":"G_IENDELEM_01575",
"annotation":{
"sbo":"SBO:0000243"
}
},
{
"id":"JNFOEHBF_00447",
"name":"G_JNFOEHBF_00447",
"annotation":{
"sbo":"SBO:0000243"
}
},
{
"id":"JNFOEHBF_00676",
"name":"G_JNFOEHBF_00676",
"annotation":{
"sbo":"SBO:0000243"
}
},
{
"id":"JNFOEHBF_00718",
"name":"G_JNFOEHBF_00718",
"annotation":{
"sbo":"SBO:0000243"
}
},
{
"id":"JNFOEHBF_00963",
"name":"G_JNFOEHBF_00963",
"annotation":{
"sbo":"SBO:0000243"
}
},
{
"id":"JNFOEHBF_01827",
"name":"G_JNFOEHBF_01827",
"annotation":{
"sbo":"SBO:0000243"
}
},
{
"id":"JOGFIKJM_00134",
"name":"G_JOGFIKJM_00134",
"annotation":{
"sbo":"SBO:0000243"
}
},
{
"id":"JONNHBLJ_00048",
"name":"G_JONNHBLJ_00048",
"annotation":{
"sbo":"SBO:0000243"
}
},
{
"id":"JPLCGJLI_00176",
"name":"G_JPLCGJLI_00176",
"annotation":{
"sbo":"SBO:0000243"
}
},
{
"id":"JPLCGJLI_01558",
"name":"G_JPLCGJLI_01558",
"annotation":{
"sbo":"SBO:0000243"
}
},
{
"id":"LCBLFBPA_00493",
"name":"G_LCBLFBPA_00493",
"annotation":{
"sbo":"SBO:0000243"
}
},
{
"id":"LCBLFBPA_00948",
"name":"G_LCBLFBPA_00948",
"annotation":{
"sbo":"SBO:0000243"
}
},
{
"id":"LCBLFBPA_02150",
"name":"G_LCBLFBPA_02150",
"annotation":{
"sbo":"SBO:0000243"
}
},
{
"id":"LCBLFBPA_02857",
"name":"G_LCBLFBPA_02857",
"annotation":{
"sbo":"SBO:0000243"
}
},
{
"id":"LIJCHFOB_00170",
"name":"G_LIJCHFOB_00170",
"annotation":{
"sbo":"SBO:0000243"
}
},
{
"id":"LIJCHFOB_00596",
"name":"G_LIJCHFOB_00596",
"annotation":{
"sbo":"SBO:0000243"
}
},
{
"id":"LIJCHFOB_01230",
"name":"G_LIJCHFOB_01230",
"annotation":{
"sbo":"SBO:0000243"
}
},
{
"id":"MAHMJAGI_00543",
"name":"G_MAHMJAGI_00543",
"annotation":{
"sbo":"SBO:0000243"
}
},
{
"id":"MAHMJAGI_00855",
"name":"G_MAHMJAGI_00855",
"annotation":{
"sbo":"SBO:0000243"
}
},
{
"id":"MAHMJAGI_01221",
"name":"G_MAHMJAGI_01221",
"annotation":{
"sbo":"SBO:0000243"
}
},
{
"id":"MAHMJAGI_01532",
"name":"G_MAHMJAGI_01532",
"annotation":{
"sbo":"SBO:0000243"
}
},
{
"id":"MAHMJAGI_01689",
"name":"G_MAHMJAGI_01689",
"annotation":{
"sbo":"SBO:0000243"
}
},
{
"id":"MAHMJAGI_01690",
"name":"G_MAHMJAGI_01690",
"annotation":{
"sbo":"SBO:0000243"
}
},
{
"id":"MBELLAHI_00741",
"name":"G_MBELLAHI_00741",
"annotation":{
"sbo":"SBO:0000243"
}
},
{
"id":"MBELLAHI_01342",
"name":"G_MBELLAHI_01342",
"annotation":{
"sbo":"SBO:0000243"
}
},
{
"id":"MBELLAHI_01933",
"name":"G_MBELLAHI_01933",
"annotation":{
"sbo":"SBO:0000243"
}
},
{
"id":"MBELLAHI_02611",
"name":"G_MBELLAHI_02611",
"annotation":{
"sbo":"SBO:0000243"
}
},
{
"id":"MIIGGOHM_00190",
"name":"G_MIIGGOHM_00190",
"annotation":{
"sbo":"SBO:0000243"
}
},
{
"id":"MIIGGOHM_00978",
"name":"G_MIIGGOHM_00978",
"annotation":{
"sbo":"SBO:0000243"
}
},
{
"id":"MIIGGOHM_02132",
"name":"G_MIIGGOHM_02132",
"annotation":{
"sbo":"SBO:0000243"
}
},
{
"id":"MIIGGOHM_02175",
"name":"G_MIIGGOHM_02175",
"annotation":{
"sbo":"SBO:0000243"
}
},
{
"id":"MIIGGOHM_02879",
"name":"G_MIIGGOHM_02879",
"annotation":{
"sbo":"SBO:0000243"
}
},
{
"id":"MKJHJGGB_00041",
"name":"G_MKJHJGGB_00041",
"annotation":{
"sbo":"SBO:0000243"
}
},
{
"id":"MKJHJGGB_00943",
"name":"G_MKJHJGGB_00943",
"annotation":{
"sbo":"SBO:0000243"
}
},
{
"id":"NEDKIGBH_00547",
"name":"G_NEDKIGBH_00547",
"annotation":{
"sbo":"SBO:0000243"
}
},
{
"id":"NEDKIGBH_00680",
"name":"G_NEDKIGBH_00680",
"annotation":{
"sbo":"SBO:0000243"
}
},
{
"id":"NEDKIGBH_00923",
"name":"G_NEDKIGBH_00923",
"annotation":{
"sbo":"SBO:0000243"
}
},
{
"id":"NEDKIGBH_01373",
"name":"G_NEDKIGBH_01373",
"annotation":{
"sbo":"SBO:0000243"
}
},
{
"id":"NEDKIGBH_01665",
"name":"G_NEDKIGBH_01665",
"annotation":{
"sbo":"SBO:0000243"
}
},
{
"id":"NGKGKBHB_00668",
"name":"G_NGKGKBHB_00668",
"annotation":{
"sbo":"SBO:0000243"
}
},
{
"id":"NGKGKBHB_01138",
"name":"G_NGKGKBHB_01138",
"annotation":{
"sbo":"SBO:0000243"
}
},
{
"id":"NGKGKBHB_01762",
"name":"G_NGKGKBHB_01762",
"annotation":{
"sbo":"SBO:0000243"
}
},
{
"id":"NGKGKBHB_02505",
"name":"G_NGKGKBHB_02505",
"annotation":{
"sbo":"SBO:0000243"
}
},
{
"id":"OACJPCLC_00425",
"name":"G_OACJPCLC_00425",
"annotation":{
"sbo":"SBO:0000243"
}
},
{
"id":"OBJOJNBG_01220",
"name":"G_OBJOJNBG_01220",
"annotation":{
"sbo":"SBO:0000243"
}
},
{
"id":"OIEDPNMK_01366",
"name":"G_OIEDPNMK_01366",
"annotation":{
"sbo":"SBO:0000243"
}
},
{
"id":"OKKFCCGN_00093",
"name":"G_OKKFCCGN_00093",
"annotation":{
"sbo":"SBO:0000243"
}
},
{
"id":"OKKFCCGN_00232",
"name":"G_OKKFCCGN_00232",
"annotation":{
"sbo":"SBO:0000243"
}
},
{
"id":"OKKFCCGN_00488",
"name":"G_OKKFCCGN_00488",
"annotation":{
"sbo":"SBO:0000243"
}
},
{
"id":"OKKFCCGN_01399",
"name":"G_OKKFCCGN_01399",
"annotation":{
"sbo":"SBO:0000243"
}
},
{
"id":"OKKFCCGN_01685",
"name":"G_OKKFCCGN_01685",
"annotation":{
"sbo":"SBO:0000243"
}
},
{
"id":"PFKGGKPM_01048",
"name":"G_PFKGGKPM_01048",
"annotation":{
"sbo":"SBO:0000243"
}
},
{
"id":"PFKGGKPM_01122",
"name":"G_PFKGGKPM_01122",
"annotation":{
"sbo":"SBO:0000243"
}
},
{
"id":"PFKGGKPM_01344",
"name":"G_PFKGGKPM_01344",
"annotation":{
"sbo":"SBO:0000243"
}
},
{
"id":"PFKGGKPM_02080",
"name":"G_PFKGGKPM_02080",
"annotation":{
"sbo":"SBO:0000243"
}
},
{
"id":"POKNAFJD_00663",
"name":"G_POKNAFJD_00663",
"annotation":{
"sbo":"SBO:0000243"
}
},
{
"id":"POKNAFJD_00664",
"name":"G_POKNAFJD_00664",
"annotation":{
"sbo":"SBO:0000243"
}
},
{
"id":"POKNAFJD_00846",
"name":"G_POKNAFJD_00846",
"annotation":{
"sbo":"SBO:0000243"
}
},
{
"id":"POKNAFJD_01245",
"name":"G_POKNAFJD_01245",
"annotation":{
"sbo":"SBO:0000243"
}
},
{
"id":"POKNAFJD_01320",
"name":"G_POKNAFJD_01320",
"annotation":{
"sbo":"SBO:0000243"
}
},
{
"id":"POKNAFJD_01597",
"name":"G_POKNAFJD_01597",
"annotation":{
"sbo":"SBO:0000243"
}
},
{
"id":"POKNAFJD_01762",
"name":"G_POKNAFJD_01762",
"annotation":{
"sbo":"SBO:0000243"
}
},
{
"id":"POKNAFJD_01763",
"name":"G_POKNAFJD_01763",
"annotation":{
"sbo":"SBO:0000243"
}
},
{
"id":"BAABDPKG_00119",
"name":"G_BAABDPKG_00119",
"annotation":{
"sbo":"SBO:0000243"
}
},
{
"id":"HGMIPLML_00385",
"name":"G_HGMIPLML_00385",
"annotation":{
"sbo":"SBO:0000243"
}
},
{
"id":"JBMFNEJG_00121",
"name":"G_JBMFNEJG_00121",
"annotation":{
"sbo":"SBO:0000243"
}
},
{
"id":"MHEPMNFG_01873",
"name":"G_MHEPMNFG_01873",
"annotation":{
"sbo":"SBO:0000243"
}
},
{
"id":"OGHJNIPI_00375",
"name":"G_OGHJNIPI_00375",
"annotation":{
"sbo":"SBO:0000243"
}
},
{
"id":"PFKGGKPM_00234",
"name":"G_PFKGGKPM_00234",
"annotation":{
"sbo":"SBO:0000243"
}
},
{
"id":"AADJCKDE_02946",
"name":"G_AADJCKDE_02946",
"annotation":{
"sbo":"SBO:0000243"
}
},
{
"id":"AAOKDCMC_00687",
"name":"G_AAOKDCMC_00687",
"annotation":{
"sbo":"SBO:0000243"
}
},
{
"id":"AFCAPEGL_01668",
"name":"G_AFCAPEGL_01668",
"annotation":{
"sbo":"SBO:0000243"
}
},
{
"id":"ANMEFMID_00085",
"name":"G_ANMEFMID_00085",
"annotation":{
"sbo":"SBO:0000243"
}
},
{
"id":"APFAOPKF_00423",
"name":"G_APFAOPKF_00423",
"annotation":{
"sbo":"SBO:0000243"
}
},
{
"id":"APFAOPKF_01832",
"name":"G_APFAOPKF_01832",
"annotation":{
"sbo":"SBO:0000243"
}
},
{
"id":"BAABDPKG_00557",
"name":"G_BAABDPKG_00557",
"annotation":{
"sbo":"SBO:0000243"
}
},
{
"id":"BHOLABCC_00087",
"name":"G_BHOLABCC_00087",
"annotation":{
"sbo":"SBO:0000243"
}
},
{
"id":"CPEJFJEE_00548",
"name":"G_CPEJFJEE_00548",
"annotation":{
"sbo":"SBO:0000243"
}
},
{
"id":"DMEGDIND_01330",
"name":"G_DMEGDIND_01330",
"annotation":{
"sbo":"SBO:0000243"
}
},
{
"id":"DMEGDIND_01547",
"name":"G_DMEGDIND_01547",
"annotation":{
"sbo":"SBO:0000243"
}
},
{
"id":"EECFPPOL_01542",
"name":"G_EECFPPOL_01542",
"annotation":{
"sbo":"SBO:0000243"
}
},
{
"id":"FGNMBPGD_01039",
"name":"G_FGNMBPGD_01039",
"annotation":{
"sbo":"SBO:0000243"
}
},
{
"id":"FGNMBPGD_01488",
"name":"G_FGNMBPGD_01488",
"annotation":{
"sbo":"SBO:0000243"
}
},
{
"id":"FNFAPHNP_00434",
"name":"G_FNFAPHNP_00434",
"annotation":{
"sbo":"SBO:0000243"
}
},
{
"id":"FOGCDDDM_01999",
"name":"G_FOGCDDDM_01999",
"annotation":{
"sbo":"SBO:0000243"
}
},
{
"id":"GNIJCGBL_02841",
"name":"G_GNIJCGBL_02841",
"annotation":{
"sbo":"SBO:0000243"
}
},
{
"id":"GOMLJNCP_00430",
"name":"G_GOMLJNCP_00430",
"annotation":{
"sbo":"SBO:0000243"
}
},
{
"id":"HGMIPLML_00097",
"name":"G_HGMIPLML_00097",
"annotation":{
"sbo":"SBO:0000243"
}
},
{
"id":"ICGDBFIJ_01786",
"name":"G_ICGDBFIJ_01786",
"annotation":{
"sbo":"SBO:0000243"
}
},
{
"id":"JBMFNEJG_01387",
"name":"G_JBMFNEJG_01387",
"annotation":{
"sbo":"SBO:0000243"
}
},
{
"id":"JOGFIKJM_00070",
"name":"G_JOGFIKJM_00070",
"annotation":{
"sbo":"SBO:0000243"
}
},
{
"id":"JOGFIKJM_00071",
"name":"G_JOGFIKJM_00071",
"annotation":{
"sbo":"SBO:0000243"
}
},
{
"id":"JOGFIKJM_00325",
"name":"G_JOGFIKJM_00325",
"annotation":{
"sbo":"SBO:0000243"
}
},
{
"id":"JONNHBLJ_01057",
"name":"G_JONNHBLJ_01057",
"annotation":{
"sbo":"SBO:0000243"
}
},
{
"id":"JONNHBLJ_01058",
"name":"G_JONNHBLJ_01058",
"annotation":{
"sbo":"SBO:0000243"
}
},
{
"id":"JPLCGJLI_00413",
"name":"G_JPLCGJLI_00413",
"annotation":{
"sbo":"SBO:0000243"
}
},
{
"id":"LCBLFBPA_02889",
"name":"G_LCBLFBPA_02889",
"annotation":{
"sbo":"SBO:0000243"
}
},
{
"id":"LIJCHFOB_00769",
"name":"G_LIJCHFOB_00769",
"annotation":{
"sbo":"SBO:0000243"
}
},
{
"id":"MAHMJAGI_00981",
"name":"G_MAHMJAGI_00981",
"annotation":{
"sbo":"SBO:0000243"
}
},
{
"id":"MBELLAHI_00602",
"name":"G_MBELLAHI_00602",
"annotation":{
"sbo":"SBO:0000243"
}
},
{
"id":"MHEPMNFG_01574",
"name":"G_MHEPMNFG_01574",
"annotation":{
"sbo":"SBO:0000243"
}
},
{
"id":"MIIGGOHM_01694",
"name":"G_MIIGGOHM_01694",
"annotation":{
"sbo":"SBO:0000243"
}
},
{
"id":"NEDKIGBH_00568",
"name":"G_NEDKIGBH_00568",
"annotation":{
"sbo":"SBO:0000243"
}
},
{
"id":"NGKGKBHB_00468",
"name":"G_NGKGKBHB_00468",
"annotation":{
"sbo":"SBO:0000243"
}
},
{
"id":"NGKGKBHB_00547",
"name":"G_NGKGKBHB_00547",
"annotation":{
"sbo":"SBO:0000243"
}
},
{
"id":"OBJOJNBG_00078",
"name":"G_OBJOJNBG_00078",
"annotation":{
"sbo":"SBO:0000243"
}
},
{
"id":"OBJOJNBG_01484",
"name":"G_OBJOJNBG_01484",
"annotation":{
"sbo":"SBO:0000243"
}
},
{
"id":"OGHJNIPI_00845",
"name":"G_OGHJNIPI_00845",
"annotation":{
"sbo":"SBO:0000243"
}
},
{
"id":"OIEDPNMK_01827",
"name":"G_OIEDPNMK_01827",
"annotation":{
"sbo":"SBO:0000243"
}
},
{
"id":"OIEDPNMK_02016",
"name":"G_OIEDPNMK_02016",
"annotation":{
"sbo":"SBO:0000243"
}
},
{
"id":"PFKGGKPM_01036",
"name":"G_PFKGGKPM_01036",
"annotation":{
"sbo":"SBO:0000243"
}
},
{
"id":"POKNAFJD_01562",
"name":"G_POKNAFJD_01562",
"annotation":{
"sbo":"SBO:0000243"
}
},
{
"id":"AADJCKDE_00393",
"name":"G_AADJCKDE_00393",
"annotation":{
"sbo":"SBO:0000243"
}
},
{
"id":"AAOKDCMC_00460",
"name":"G_AAOKDCMC_00460",
"annotation":{
"sbo":"SBO:0000243"
}
},
{
"id":"AFCAPEGL_00433",
"name":"G_AFCAPEGL_00433",
"annotation":{
"sbo":"SBO:0000243"
}
},
{
"id":"AHCOALGL_02089",
"name":"G_AHCOALGL_02089",
"annotation":{
"sbo":"SBO:0000243"
}
},
{
"id":"ANMEFMID_00674",
"name":"G_ANMEFMID_00674",
"annotation":{
"sbo":"SBO:0000243"
}
},
{
"id":"APFAOPKF_01687",
"name":"G_APFAOPKF_01687",
"annotation":{
"sbo":"SBO:0000243"
}
},
{
"id":"BAABDPKG_01186",
"name":"G_BAABDPKG_01186",
"annotation":{
"sbo":"SBO:0000243"
}
},
{
"id":"BHEHFGME_01137",
"name":"G_BHEHFGME_01137",
"annotation":{
"sbo":"SBO:0000243"
}
},
{
"id":"CPEJFJEE_02403",
"name":"G_CPEJFJEE_02403",
"annotation":{
"sbo":"SBO:0000243"
}
},
{
"id":"DFAHPKFO_02597",
"name":"G_DFAHPKFO_02597",
"annotation":{
"sbo":"SBO:0000243"
}
},
{
"id":"DMEGDIND_01404",
"name":"G_DMEGDIND_01404",
"annotation":{
"sbo":"SBO:0000243"
}
},
{
"id":"DPCHFCIL_02705",
"name":"G_DPCHFCIL_02705",
"annotation":{
"sbo":"SBO:0000243"
}
},
{
"id":"ECIKPBKD_01641",
"name":"G_ECIKPBKD_01641",
"annotation":{
"sbo":"SBO:0000243"
}
},
{
"id":"FGNMBPGD_00898",
"name":"G_FGNMBPGD_00898",
"annotation":{
"sbo":"SBO:0000243"
}
},
{
"id":"FOGCDDDM_00221",
"name":"G_FOGCDDDM_00221",
"annotation":{
"sbo":"SBO:0000243"
}
},
{
"id":"GNIJCGBL_00391",
"name":"G_GNIJCGBL_00391",
"annotation":{
"sbo":"SBO:0000243"
}
},
{
"id":"HGMIPLML_01636",
"name":"G_HGMIPLML_01636",
"annotation":{
"sbo":"SBO:0000243"
}
},
{
"id":"ICGDBFIJ_02065",
"name":"G_ICGDBFIJ_02065",
"annotation":{
"sbo":"SBO:0000243"
}
},
{
"id":"JBMFNEJG_01113",
"name":"G_JBMFNEJG_01113",
"annotation":{
"sbo":"SBO:0000243"
}
},
{
"id":"JNFOEHBF_02509",
"name":"G_JNFOEHBF_02509",
"annotation":{
"sbo":"SBO:0000243"
}
},
{
"id":"JOGFIKJM_01578",
"name":"G_JOGFIKJM_01578",
"annotation":{
"sbo":"SBO:0000243"
}
},
{
"id":"JONNHBLJ_00275",
"name":"G_JONNHBLJ_00275",
"annotation":{
"sbo":"SBO:0000243"
}
},
{
"id":"JPLCGJLI_01806",
"name":"G_JPLCGJLI_01806",
"annotation":{
"sbo":"SBO:0000243"
}
},
{
"id":"LCBLFBPA_00393",
"name":"G_LCBLFBPA_00393",
"annotation":{
"sbo":"SBO:0000243"
}
},
{
"id":"MBELLAHI_02685",
"name":"G_MBELLAHI_02685",
"annotation":{
"sbo":"SBO:0000243"
}
},
{
"id":"MHEPMNFG_00233",
"name":"G_MHEPMNFG_00233",
"annotation":{
"sbo":"SBO:0000243"
}
},
{
"id":"MIIGGOHM_01643",
"name":"G_MIIGGOHM_01643",
"annotation":{
"sbo":"SBO:0000243"
}
},
{
"id":"MKJHJGGB_00487",
"name":"G_MKJHJGGB_00487",
"annotation":{
"sbo":"SBO:0000243"
}
},
{
"id":"NGKGKBHB_02784",
"name":"G_NGKGKBHB_02784",
"annotation":{
"sbo":"SBO:0000243"
}
},
{
"id":"OACJPCLC_01504",
"name":"G_OACJPCLC_01504",
"annotation":{
"sbo":"SBO:0000243"
}
},
{
"id":"OBJOJNBG_00457",
"name":"G_OBJOJNBG_00457",
"annotation":{
"sbo":"SBO:0000243"
}
},
{
"id":"OGHJNIPI_01433",
"name":"G_OGHJNIPI_01433",
"annotation":{
"sbo":"SBO:0000243"
}
},
{
"id":"OIEDPNMK_00341",
"name":"G_OIEDPNMK_00341",
"annotation":{
"sbo":"SBO:0000243"
}
},
{
"id":"PFKGGKPM_00721",
"name":"G_PFKGGKPM_00721",
"annotation":{
"sbo":"SBO:0000243"
}
},
{
"id":"OKKFCCGN_00740",
"name":"G_OKKFCCGN_00740",
"annotation":{
"sbo":"SBO:0000243"
}
},
{
"id":"AADJCKDE_00487",
"name":"G_AADJCKDE_00487",
"annotation":{
"sbo":"SBO:0000243"
}
},
{
"id":"AAOKDCMC_00535",
"name":"G_AAOKDCMC_00535",
"annotation":{
"sbo":"SBO:0000243"
}
},
{
"id":"AFCAPEGL_01947",
"name":"G_AFCAPEGL_01947",
"annotation":{
"sbo":"SBO:0000243"
}
},
{
"id":"AHCOALGL_00076",
"name":"G_AHCOALGL_00076",
"annotation":{
"sbo":"SBO:0000243"
}
},
{
"id":"ANMEFMID_01179",
"name":"G_ANMEFMID_01179",
"annotation":{
"sbo":"SBO:0000243"
}
},
{
"id":"APFAOPKF_01617",
"name":"G_APFAOPKF_01617",
"annotation":{
"sbo":"SBO:0000243"
}
},
{
"id":"BAABDPKG_00963",
"name":"G_BAABDPKG_00963",
"annotation":{
"sbo":"SBO:0000243"
}
},
{
"id":"BHEHFGME_01061",
"name":"G_BHEHFGME_01061",
"annotation":{
"sbo":"SBO:0000243"
}
},
{
"id":"BHOLABCC_00684",
"name":"G_BHOLABCC_00684",
"annotation":{
"sbo":"SBO:0000243"
}
},
{
"id":"BHOLABCC_00685",
"name":"G_BHOLABCC_00685",
"annotation":{
"sbo":"SBO:0000243"
}
},
{
"id":"CPEJFJEE_02197",
"name":"G_CPEJFJEE_02197",
"annotation":{
"sbo":"SBO:0000243"
}
},
{
"id":"DFAHPKFO_01830",
"name":"G_DFAHPKFO_01830",
"annotation":{
"sbo":"SBO:0000243"
}
},
{
"id":"DMEGDIND_00558",
"name":"G_DMEGDIND_00558",
"annotation":{
"sbo":"SBO:0000243"
}
},
{
"id":"DPCHFCIL_01997",
"name":"G_DPCHFCIL_01997",
"annotation":{
"sbo":"SBO:0000243"
}
},
{
"id":"ECIKPBKD_00606",
"name":"G_ECIKPBKD_00606",
"annotation":{
"sbo":"SBO:0000243"
}
},
{
"id":"FGNMBPGD_01766",
"name":"G_FGNMBPGD_01766",
"annotation":{
"sbo":"SBO:0000243"
}
},
{
"id":"FOGCDDDM_01627",
"name":"G_FOGCDDDM_01627",
"annotation":{
"sbo":"SBO:0000243"
}
},
{
"id":"GNIJCGBL_00467",
"name":"G_GNIJCGBL_00467",
"annotation":{
"sbo":"SBO:0000243"
}
},
{
"id":"GPCJPBPA_01270",
"name":"G_GPCJPBPA_01270",
"annotation":{
"sbo":"SBO:0000243"
}
},
{
"id":"HGMIPLML_00645",
"name":"G_HGMIPLML_00645",
"annotation":{
"sbo":"SBO:0000243"
}
},
{
"id":"HGMIPLML_01176",
"name":"G_HGMIPLML_01176",
"annotation":{
"sbo":"SBO:0000243"
}
},
{
"id":"ICGDBFIJ_01462",
"name":"G_ICGDBFIJ_01462",
"annotation":{
"sbo":"SBO:0000243"
}
},
{
"id":"JBMFNEJG_00527",
"name":"G_JBMFNEJG_00527",
"annotation":{
"sbo":"SBO:0000243"
}
},
{
"id":"JNFOEHBF_01834",
"name":"G_JNFOEHBF_01834",
"annotation":{
"sbo":"SBO:0000243"
}
},
{
"id":"JOGFIKJM_01682",
"name":"G_JOGFIKJM_01682",
"annotation":{
"sbo":"SBO:0000243"
}
},
{
"id":"JONNHBLJ_01097",
"name":"G_JONNHBLJ_01097",
"annotation":{
"sbo":"SBO:0000243"
}
},
{
"id":"JPLCGJLI_01965",
"name":"G_JPLCGJLI_01965",
"annotation":{
"sbo":"SBO:0000243"
}
},
{
"id":"LCBLFBPA_00487",
"name":"G_LCBLFBPA_00487",
"annotation":{
"sbo":"SBO:0000243"
}
},
{
"id":"MBELLAHI_02618",
"name":"G_MBELLAHI_02618",
"annotation":{
"sbo":"SBO:0000243"
}
},
{
"id":"MHEPMNFG_00035",
"name":"G_MHEPMNFG_00035",
"annotation":{
"sbo":"SBO:0000243"
}
},
{
"id":"MHEPMNFG_00374",
"name":"G_MHEPMNFG_00374",
"annotation":{
"sbo":"SBO:0000243"
}
},
{
"id":"MIIGGOHM_00985",
"name":"G_MIIGGOHM_00985",
"annotation":{
"sbo":"SBO:0000243"
}
},
{
"id":"MKJHJGGB_00729",
"name":"G_MKJHJGGB_00729",
"annotation":{
"sbo":"SBO:0000243"
}
},
{
"id":"NEDKIGBH_01120",
"name":"G_NEDKIGBH_01120",
"annotation":{
"sbo":"SBO:0000243"
}
},
{
"id":"NEDKIGBH_01121",
"name":"G_NEDKIGBH_01121",
"annotation":{
"sbo":"SBO:0000243"
}
},
{
"id":"NGKGKBHB_02512",
"name":"G_NGKGKBHB_02512",
"annotation":{
"sbo":"SBO:0000243"
}
},
{
"id":"OACJPCLC_01037",
"name":"G_OACJPCLC_01037",
"annotation":{
"sbo":"SBO:0000243"
}
},
{
"id":"OBJOJNBG_01275",
"name":"G_OBJOJNBG_01275",
"annotation":{
"sbo":"SBO:0000243"
}
},
{
"id":"OGHJNIPI_00116",
"name":"G_OGHJNIPI_00116",
"annotation":{
"sbo":"SBO:0000243"
}
},
{
"id":"OGHJNIPI_01715",
"name":"G_OGHJNIPI_01715",
"annotation":{
"sbo":"SBO:0000243"
}
},
{
"id":"OIEDPNMK_01421",
"name":"G_OIEDPNMK_01421",
"annotation":{
"sbo":"SBO:0000243"
}
},
{
"id":"PFKGGKPM_02058",
"name":"G_PFKGGKPM_02058",
"annotation":{
"sbo":"SBO:0000243"
}
},
{
"id":"AADJCKDE_01474",
"name":"G_AADJCKDE_01474",
"annotation":{
"sbo":"SBO:0000243"
}
},
{
"id":"AADJCKDE_02729",
"name":"G_AADJCKDE_02729",
"annotation":{
"sbo":"SBO:0000243"
}
},
{
"id":"AAOKDCMC_00715",
"name":"G_AAOKDCMC_00715",
"annotation":{
"sbo":"SBO:0000243"
}
},
{
"id":"AAOKDCMC_02044",
"name":"G_AAOKDCMC_02044",
"annotation":{
"sbo":"SBO:0000243"
}
},
{
"id":"AFCAPEGL_00321",
"name":"G_AFCAPEGL_00321",
"annotation":{
"sbo":"SBO:0000243"
}
},
{
"id":"AHCOALGL_01604",
"name":"G_AHCOALGL_01604",
"annotation":{
"sbo":"SBO:0000243"
}
},
{
"id":"ANMEFMID_02299",
"name":"G_ANMEFMID_02299",
"annotation":{
"sbo":"SBO:0000243"
}
},
{
"id":"ANMEFMID_02743",
"name":"G_ANMEFMID_02743",
"annotation":{
"sbo":"SBO:0000243"
}
},
{
"id":"BAABDPKG_00439",
"name":"G_BAABDPKG_00439",
"annotation":{
"sbo":"SBO:0000243"
}
},
{
"id":"BHEHFGME_01965",
"name":"G_BHEHFGME_01965",
"annotation":{
"sbo":"SBO:0000243"
}
},
{
"id":"BHGLEHHL_00672",
"name":"G_BHGLEHHL_00672",
"annotation":{
"sbo":"SBO:0000243"
}
},
{
"id":"BHOLABCC_00833",
"name":"G_BHOLABCC_00833",
"annotation":{
"sbo":"SBO:0000243"
}
},
{
"id":"BIFGHFOA_01611",
"name":"G_BIFGHFOA_01611",
"annotation":{
"sbo":"SBO:0000243"
}
},
{
"id":"CPEJFJEE_01818",
"name":"G_CPEJFJEE_01818",
"annotation":{
"sbo":"SBO:0000243"
}
},
{
"id":"DFAHPKFO_02129",
"name":"G_DFAHPKFO_02129",
"annotation":{
"sbo":"SBO:0000243"
}
},
{
"id":"DMEGDIND_00124",
"name":"G_DMEGDIND_00124",
"annotation":{
"sbo":"SBO:0000243"
}
},
{
"id":"DPCHFCIL_02246",
"name":"G_DPCHFCIL_02246",
"annotation":{
"sbo":"SBO:0000243"
}
},
{
"id":"ECIKPBKD_00021",
"name":"G_ECIKPBKD_00021",
"annotation":{
"sbo":"SBO:0000243"
}
},
{
"id":"EECFPPOL_00306",
"name":"G_EECFPPOL_00306",
"annotation":{
"sbo":"SBO:0000243"
}
},
{
"id":"FNFAPHNP_01363",
"name":"G_FNFAPHNP_01363",
"annotation":{
"sbo":"SBO:0000243"
}
},
{
"id":"FOGCDDDM_00126",
"name":"G_FOGCDDDM_00126",
"annotation":{
"sbo":"SBO:0000243"
}
},
{
"id":"GNIJCGBL_01478",
"name":"G_GNIJCGBL_01478",
"annotation":{
"sbo":"SBO:0000243"
}
},
{
"id":"GNIJCGBL_02634",
"name":"G_GNIJCGBL_02634",
"annotation":{
"sbo":"SBO:0000243"
}
},
{
"id":"GOMLJNCP_01327",
"name":"G_GOMLJNCP_01327",
"annotation":{
"sbo":"SBO:0000243"
}
},
{
"id":"GPCJPBPA_01458",
"name":"G_GPCJPBPA_01458",
"annotation":{
"sbo":"SBO:0000243"
}
},
{
"id":"HGMIPLML_00741",
"name":"G_HGMIPLML_00741",
"annotation":{
"sbo":"SBO:0000243"
}
},
{
"id":"ICGDBFIJ_00782",
"name":"G_ICGDBFIJ_00782",
"annotation":{
"sbo":"SBO:0000243"
}
},
{
"id":"ICGDBFIJ_01834",
"name":"G_ICGDBFIJ_01834",
"annotation":{
"sbo":"SBO:0000243"
}
},
{
"id":"IENDELEM_01476",
"name":"G_IENDELEM_01476",
"annotation":{
"sbo":"SBO:0000243"
}
},
{
"id":"JBMFNEJG_00415",
"name":"G_JBMFNEJG_00415",
"annotation":{
"sbo":"SBO:0000243"
}
},
{
"id":"JNFOEHBF_02077",
"name":"G_JNFOEHBF_02077",
"annotation":{
"sbo":"SBO:0000243"
}
},
{
"id":"JOGFIKJM_00769",
"name":"G_JOGFIKJM_00769",
"annotation":{
"sbo":"SBO:0000243"
}
},
{
"id":"JONNHBLJ_00225",
"name":"G_JONNHBLJ_00225",
"annotation":{
"sbo":"SBO:0000243"
}
},
{
"id":"LCBLFBPA_02693",
"name":"G_LCBLFBPA_02693",
"annotation":{
"sbo":"SBO:0000243"
}
},
{
"id":"MAHMJAGI_00801",
"name":"G_MAHMJAGI_00801",
"annotation":{
"sbo":"SBO:0000243"
}
},
{
"id":"MBELLAHI_01712",
"name":"G_MBELLAHI_01712",
"annotation":{
"sbo":"SBO:0000243"
}
},
{
"id":"MHEPMNFG_00135",
"name":"G_MHEPMNFG_00135",
"annotation":{
"sbo":"SBO:0000243"
}
},
{
"id":"MIIGGOHM_02616",
"name":"G_MIIGGOHM_02616",
"annotation":{
"sbo":"SBO:0000243"
}
},
{
"id":"NEDKIGBH_01264",
"name":"G_NEDKIGBH_01264",
"annotation":{
"sbo":"SBO:0000243"
}
},
{
"id":"NGKGKBHB_01563",
"name":"G_NGKGKBHB_01563",
"annotation":{
"sbo":"SBO:0000243"
}
},
{
"id":"OBJOJNBG_00976",
"name":"G_OBJOJNBG_00976",
"annotation":{
"sbo":"SBO:0000243"
}
},
{
"id":"OGHJNIPI_00020",
"name":"G_OGHJNIPI_00020",
"annotation":{
"sbo":"SBO:0000243"
}
},
{
"id":"OIEDPNMK_01104",
"name":"G_OIEDPNMK_01104",
"annotation":{
"sbo":"SBO:0000243"
}
},
{
"id":"OKKFCCGN_01318",
"name":"G_OKKFCCGN_01318",
"annotation":{
"sbo":"SBO:0000243"
}
},
{
"id":"POKNAFJD_01357",
"name":"G_POKNAFJD_01357",
"annotation":{
"sbo":"SBO:0000243"
}
},
{
"id":"AAOKDCMC_00735",
"name":"G_AAOKDCMC_00735",
"annotation":{
"sbo":"SBO:0000243"
}
},
{
"id":"CPEJFJEE_01097",
"name":"G_CPEJFJEE_01097",
"annotation":{
"sbo":"SBO:0000243"
}
},
{
"id":"GNIJCGBL_01718",
"name":"G_GNIJCGBL_01718",
"annotation":{
"sbo":"SBO:0000243"
}
},
{
"id":"JBMFNEJG_01288",
"name":"G_JBMFNEJG_01288",
"annotation":{
"sbo":"SBO:0000243"
}
},
{
"id":"LCBLFBPA_01744",
"name":"G_LCBLFBPA_01744",
"annotation":{
"sbo":"SBO:0000243"
}
},
{
"id":"MBELLAHI_02152",
"name":"G_MBELLAHI_02152",
"annotation":{
"sbo":"SBO:0000243"
}
},
{
"id":"NGKGKBHB_02050",
"name":"G_NGKGKBHB_02050",
"annotation":{
"sbo":"SBO:0000243"
}
},
{
"id":"FOGCDDDM_01797",
"name":"G_FOGCDDDM_01797",
"annotation":{
"sbo":"SBO:0000243"
}
},
{
"id":"JOGFIKJM_00246",
"name":"G_JOGFIKJM_00246",
"annotation":{
"sbo":"SBO:0000243"
}
},
{
"id":"JONNHBLJ_00013",
"name":"G_JONNHBLJ_00013",
"annotation":{
"sbo":"SBO:0000243"
}
},
{
"id":"DPCHFCIL_00369",
"name":"G_DPCHFCIL_00369",
"annotation":{
"sbo":"SBO:0000243"
}
},
{
"id":"AADJCKDE_01756",
"name":"G_AADJCKDE_01756",
"annotation":{
"sbo":"SBO:0000243"
}
},
{
"id":"ANMEFMID_02023",
"name":"G_ANMEFMID_02023",
"annotation":{
"sbo":"SBO:0000243"
}
},
{
"id":"CPEJFJEE_00411",
"name":"G_CPEJFJEE_00411",
"annotation":{
"sbo":"SBO:0000243"
}
},
{
"id":"FOGCDDDM_01313",
"name":"G_FOGCDDDM_01313",
"annotation":{
"sbo":"SBO:0000243"
}
},
{
"id":"GNIJCGBL_01752",
"name":"G_GNIJCGBL_01752",
"annotation":{
"sbo":"SBO:0000243"
}
},
{
"id":"ICGDBFIJ_00373",
"name":"G_ICGDBFIJ_00373",
"annotation":{
"sbo":"SBO:0000243"
}
},
{
"id":"JOGFIKJM_01294",
"name":"G_JOGFIKJM_01294",
"annotation":{
"sbo":"SBO:0000243"
}
},
{
"id":"JPLCGJLI_00390",
"name":"G_JPLCGJLI_00390",
"annotation":{
"sbo":"SBO:0000243"
}
},
{
"id":"LCBLFBPA_01779",
"name":"G_LCBLFBPA_01779",
"annotation":{
"sbo":"SBO:0000243"
}
},
{
"id":"MBELLAHI_00453",
"name":"G_MBELLAHI_00453",
"annotation":{
"sbo":"SBO:0000243"
}
},
{
"id":"MKJHJGGB_00585",
"name":"G_MKJHJGGB_00585",
"annotation":{
"sbo":"SBO:0000243"
}
},
{
"id":"MKJHJGGB_00586",
"name":"G_MKJHJGGB_00586",
"annotation":{
"sbo":"SBO:0000243"
}
},
{
"id":"NGKGKBHB_00405",
"name":"G_NGKGKBHB_00405",
"annotation":{
"sbo":"SBO:0000243"
}
},
{
"id":"PFKGGKPM_01006",
"name":"G_PFKGGKPM_01006",
"annotation":{
"sbo":"SBO:0000243"
}
},
{
"id":"MBELLAHI_01391",
"name":"G_MBELLAHI_01391",
"annotation":{
"sbo":"SBO:0000243"
}
},
{
"id":"MKJHJGGB_01389",
"name":"G_MKJHJGGB_01389",
"annotation":{
"sbo":"SBO:0000243"
}
},
{
"id":"AFCAPEGL_01542",
"name":"G_AFCAPEGL_01542",
"annotation":{
"sbo":"SBO:0000243"
}
},
{
"id":"AHCOALGL_02020",
"name":"G_AHCOALGL_02020",
"annotation":{
"sbo":"SBO:0000243"
}
},
{
"id":"BHEHFGME_01203",
"name":"G_BHEHFGME_01203",
"annotation":{
"sbo":"SBO:0000243"
}
},
{
"id":"ECIKPBKD_00929",
"name":"G_ECIKPBKD_00929",
"annotation":{
"sbo":"SBO:0000243"
}
},
{
"id":"ECIKPBKD_01609",
"name":"G_ECIKPBKD_01609",
"annotation":{
"sbo":"SBO:0000243"
}
},
{
"id":"FGNMBPGD_01707",
"name":"G_FGNMBPGD_01707",
"annotation":{
"sbo":"SBO:0000243"
}
},
{
"id":"JNFOEHBF_02604",
"name":"G_JNFOEHBF_02604",
"annotation":{
"sbo":"SBO:0000243"
}
},
{
"id":"MAHMJAGI_00956",
"name":"G_MAHMJAGI_00956",
"annotation":{
"sbo":"SBO:0000243"
}
},
{
"id":"MIIGGOHM_02874",
"name":"G_MIIGGOHM_02874",
"annotation":{
"sbo":"SBO:0000243"
}
},
{
"id":"AADJCKDE_02791",
"name":"G_AADJCKDE_02791",
"annotation":{
"sbo":"SBO:0000243"
}
},
{
"id":"AAOKDCMC_02063",
"name":"G_AAOKDCMC_02063",
"annotation":{
"sbo":"SBO:0000243"
}
},
{
"id":"ANMEFMID_02680",
"name":"G_ANMEFMID_02680",
"annotation":{
"sbo":"SBO:0000243"
}
},
{
"id":"CPEJFJEE_00652",
"name":"G_CPEJFJEE_00652",
"annotation":{
"sbo":"SBO:0000243"
}
},
{
"id":"GNIJCGBL_02706",
"name":"G_GNIJCGBL_02706",
"annotation":{
"sbo":"SBO:0000243"
}
},
{
"id":"LCBLFBPA_02752",
"name":"G_LCBLFBPA_02752",
"annotation":{
"sbo":"SBO:0000243"
}
},
{
"id":"MBELLAHI_00721",
"name":"G_MBELLAHI_00721",
"annotation":{
"sbo":"SBO:0000243"
}
},
{
"id":"NGKGKBHB_00649",
"name":"G_NGKGKBHB_00649",
"annotation":{
"sbo":"SBO:0000243"
}
},
{
"id":"AADJCKDE_01662",
"name":"G_AADJCKDE_01662",
"annotation":{
"sbo":"SBO:0000243"
}
},
{
"id":"ANMEFMID_02109",
"name":"G_ANMEFMID_02109",
"annotation":{
"sbo":"SBO:0000243"
}
},
{
"id":"BHEHFGME_01652",
"name":"G_BHEHFGME_01652",
"annotation":{
"sbo":"SBO:0000243"
}
},
{
"id":"BHEHFGME_01653",
"name":"G_BHEHFGME_01653",
"annotation":{
"sbo":"SBO:0000243"
}
},
{
"id":"CPEJFJEE_00156",
"name":"G_CPEJFJEE_00156",
"annotation":{
"sbo":"SBO:0000243"
}
},
{
"id":"FGNMBPGD_01579",
"name":"G_FGNMBPGD_01579",
"annotation":{
"sbo":"SBO:0000243"
}
},
{
"id":"FGNMBPGD_01597",
"name":"G_FGNMBPGD_01597",
"annotation":{
"sbo":"SBO:0000243"
}
},
{
"id":"GNIJCGBL_01671",
"name":"G_GNIJCGBL_01671",
"annotation":{
"sbo":"SBO:0000243"
}
},
{
"id":"JNFOEHBF_00177",
"name":"G_JNFOEHBF_00177",
"annotation":{
"sbo":"SBO:0000243"
}
},
{
"id":"MBELLAHI_00198",
"name":"G_MBELLAHI_00198",
"annotation":{
"sbo":"SBO:0000243"
}
},
{
"id":"MBELLAHI_01562",
"name":"G_MBELLAHI_01562",
"annotation":{
"sbo":"SBO:0000243"
}
},
{
"id":"NGKGKBHB_00169",
"name":"G_NGKGKBHB_00169",
"annotation":{
"sbo":"SBO:0000243"
}
},
{
"id":"NGKGKBHB_00170",
"name":"G_NGKGKBHB_00170",
"annotation":{
"sbo":"SBO:0000243"
}
},
{
"id":"NGKGKBHB_00171",
"name":"G_NGKGKBHB_00171",
"annotation":{
"sbo":"SBO:0000243"
}
},
{
"id":"NGKGKBHB_01429",
"name":"G_NGKGKBHB_01429",
"annotation":{
"sbo":"SBO:0000243"
}
},
{
"id":"PFKGGKPM_01678",
"name":"G_PFKGGKPM_01678",
"annotation":{
"sbo":"SBO:0000243"
}
},
{
"id":"BAABDPKG_00123",
"name":"G_BAABDPKG_00123",
"annotation":{
"sbo":"SBO:0000243"
}
},
{
"id":"HGMIPLML_00381",
"name":"G_HGMIPLML_00381",
"annotation":{
"sbo":"SBO:0000243"
}
},
{
"id":"JBMFNEJG_00125",
"name":"G_JBMFNEJG_00125",
"annotation":{
"sbo":"SBO:0000243"
}
},
{
"id":"MHEPMNFG_01869",
"name":"G_MHEPMNFG_01869",
"annotation":{
"sbo":"SBO:0000243"
}
},
{
"id":"OGHJNIPI_00379",
"name":"G_OGHJNIPI_00379",
"annotation":{
"sbo":"SBO:0000243"
}
},
{
"id":"PFKGGKPM_00230",
"name":"G_PFKGGKPM_00230",
"annotation":{
"sbo":"SBO:0000243"
}
},
{
"id":"AADJCKDE_00041",
"name":"G_AADJCKDE_00041",
"annotation":{
"sbo":"SBO:0000243"
}
},
{
"id":"ANMEFMID_00334",
"name":"G_ANMEFMID_00334",
"annotation":{
"sbo":"SBO:0000243"
}
},
{
"id":"BAABDPKG_00127",
"name":"G_BAABDPKG_00127",
"annotation":{
"sbo":"SBO:0000243"
}
},
{
"id":"HGMIPLML_00377",
"name":"G_HGMIPLML_00377",
"annotation":{
"sbo":"SBO:0000243"
}
},
{
"id":"JBMFNEJG_00129",
"name":"G_JBMFNEJG_00129",
"annotation":{
"sbo":"SBO:0000243"
}
},
{
"id":"MHEPMNFG_01865",
"name":"G_MHEPMNFG_01865",
"annotation":{
"sbo":"SBO:0000243"
}
},
{
"id":"OGHJNIPI_00383",
"name":"G_OGHJNIPI_00383",
"annotation":{
"sbo":"SBO:0000243"
}
},
{
"id":"PFKGGKPM_00226",
"name":"G_PFKGGKPM_00226",
"annotation":{
"sbo":"SBO:0000243"
}
},
{
"id":"BAABDPKG_00125",
"name":"G_BAABDPKG_00125",
"annotation":{
"sbo":"SBO:0000243"
}
},
{
"id":"HGMIPLML_00379",
"name":"G_HGMIPLML_00379",
"annotation":{
"sbo":"SBO:0000243"
}
},
{
"id":"JBMFNEJG_00127",
"name":"G_JBMFNEJG_00127",
"annotation":{
"sbo":"SBO:0000243"
}
},
{
"id":"MHEPMNFG_01867",
"name":"G_MHEPMNFG_01867",
"annotation":{
"sbo":"SBO:0000243"
}
},
{
"id":"OGHJNIPI_00381",
"name":"G_OGHJNIPI_00381",
"annotation":{
"sbo":"SBO:0000243"
}
},
{
"id":"PFKGGKPM_00228",
"name":"G_PFKGGKPM_00228",
"annotation":{
"sbo":"SBO:0000243"
}
},
{
"id":"BAABDPKG_00124",
"name":"G_BAABDPKG_00124",
"annotation":{
"sbo":"SBO:0000243"
}
},
{
"id":"HGMIPLML_00380",
"name":"G_HGMIPLML_00380",
"annotation":{
"sbo":"SBO:0000243"
}
},
{
"id":"JBMFNEJG_00126",
"name":"G_JBMFNEJG_00126",
"annotation":{
"sbo":"SBO:0000243"
}
},
{
"id":"MHEPMNFG_01868",
"name":"G_MHEPMNFG_01868",
"annotation":{
"sbo":"SBO:0000243"
}
},
{
"id":"OGHJNIPI_00380",
"name":"G_OGHJNIPI_00380",
"annotation":{
"sbo":"SBO:0000243"
}
},
{
"id":"PFKGGKPM_00229",
"name":"G_PFKGGKPM_00229",
"annotation":{
"sbo":"SBO:0000243"
}
},
{
"id":"BAABDPKG_00131",
"name":"G_BAABDPKG_00131",
"annotation":{
"sbo":"SBO:0000243"
}
},
{
"id":"HGMIPLML_00373",
"name":"G_HGMIPLML_00373",
"annotation":{
"sbo":"SBO:0000243"
}
},
{
"id":"JBMFNEJG_00133",
"name":"G_JBMFNEJG_00133",
"annotation":{
"sbo":"SBO:0000243"
}
},
{
"id":"MHEPMNFG_01861",
"name":"G_MHEPMNFG_01861",
"annotation":{
"sbo":"SBO:0000243"
}
},
{
"id":"OGHJNIPI_00387",
"name":"G_OGHJNIPI_00387",
"annotation":{
"sbo":"SBO:0000243"
}
},
{
"id":"PFKGGKPM_00222",
"name":"G_PFKGGKPM_00222",
"annotation":{
"sbo":"SBO:0000243"
}
},
{
"id":"BAABDPKG_00122",
"name":"G_BAABDPKG_00122",
"annotation":{
"sbo":"SBO:0000243"
}
},
{
"id":"HGMIPLML_00382",
"name":"G_HGMIPLML_00382",
"annotation":{
"sbo":"SBO:0000243"
}
},
{
"id":"JBMFNEJG_00124",
"name":"G_JBMFNEJG_00124",
"annotation":{
"sbo":"SBO:0000243"
}
},
{
"id":"MHEPMNFG_01870",
"name":"G_MHEPMNFG_01870",
"annotation":{
"sbo":"SBO:0000243"
}
},
{
"id":"OGHJNIPI_00378",
"name":"G_OGHJNIPI_00378",
"annotation":{
"sbo":"SBO:0000243"
}
},
{
"id":"PFKGGKPM_00231",
"name":"G_PFKGGKPM_00231",
"annotation":{
"sbo":"SBO:0000243"
}
},
{
"id":"BAABDPKG_00128",
"name":"G_BAABDPKG_00128",
"annotation":{
"sbo":"SBO:0000243"
}
},
{
"id":"HGMIPLML_00376",
"name":"G_HGMIPLML_00376",
"annotation":{
"sbo":"SBO:0000243"
}
},
{
"id":"JBMFNEJG_00130",
"name":"G_JBMFNEJG_00130",
"annotation":{
"sbo":"SBO:0000243"
}
},
{
"id":"MHEPMNFG_01864",
"name":"G_MHEPMNFG_01864",
"annotation":{
"sbo":"SBO:0000243"
}
},
{
"id":"OGHJNIPI_00384",
"name":"G_OGHJNIPI_00384",
"annotation":{
"sbo":"SBO:0000243"
}
},
{
"id":"PFKGGKPM_00225",
"name":"G_PFKGGKPM_00225",
"annotation":{
"sbo":"SBO:0000243"
}
},
{
"id":"AADJCKDE_01295",
"name":"G_AADJCKDE_01295",
"annotation":{
"sbo":"SBO:0000243"
}
},
{
"id":"FOGCDDDM_01271",
"name":"G_FOGCDDDM_01271",
"annotation":{
"sbo":"SBO:0000243"
}
},
{
"id":"GNIJCGBL_01296",
"name":"G_GNIJCGBL_01296",
"annotation":{
"sbo":"SBO:0000243"
}
},
{
"id":"ICGDBFIJ_00235",
"name":"G_ICGDBFIJ_00235",
"annotation":{
"sbo":"SBO:0000243"
}
},
{
"id":"JOGFIKJM_01336",
"name":"G_JOGFIKJM_01336",
"annotation":{
"sbo":"SBO:0000243"
}
},
{
"id":"LCBLFBPA_01317",
"name":"G_LCBLFBPA_01317",
"annotation":{
"sbo":"SBO:0000243"
}
},
{
"id":"PFKGGKPM_02612",
"name":"G_PFKGGKPM_02612",
"annotation":{
"sbo":"SBO:0000243"
}
},
{
"id":"CPEJFJEE_00531",
"name":"G_CPEJFJEE_00531",
"annotation":{
"sbo":"SBO:0000243"
}
},
{
"id":"JPLCGJLI_01613",
"name":"G_JPLCGJLI_01613",
"annotation":{
"sbo":"SBO:0000243"
}
},
{
"id":"MBELLAHI_00580",
"name":"G_MBELLAHI_00580",
"annotation":{
"sbo":"SBO:0000243"
}
},
{
"id":"NGKGKBHB_00532",
"name":"G_NGKGKBHB_00532",
"annotation":{
"sbo":"SBO:0000243"
}
},
{
"id":"PFKGGKPM_01519",
"name":"G_PFKGGKPM_01519",
"annotation":{
"sbo":"SBO:0000243"
}
},
{
"id":"AAOKDCMC_01927",
"name":"G_AAOKDCMC_01927",
"annotation":{
"sbo":"SBO:0000243"
}
},
{
"id":"APFAOPKF_01236",
"name":"G_APFAOPKF_01236",
"annotation":{
"sbo":"SBO:0000243"
}
},
{
"id":"APFAOPKF_01237",
"name":"G_APFAOPKF_01237",
"annotation":{
"sbo":"SBO:0000243"
}
},
{
"id":"BAABDPKG_01225",
"name":"G_BAABDPKG_01225",
"annotation":{
"sbo":"SBO:0000243"
}
},
{
"id":"CPEJFJEE_00481",
"name":"G_CPEJFJEE_00481",
"annotation":{
"sbo":"SBO:0000243"
}
},
{
"id":"CPEJFJEE_01677",
"name":"G_CPEJFJEE_01677",
"annotation":{
"sbo":"SBO:0000243"
}
},
{
"id":"ECIKPBKD_01671",
"name":"G_ECIKPBKD_01671",
"annotation":{
"sbo":"SBO:0000243"
}
},
{
"id":"FGNMBPGD_01733",
"name":"G_FGNMBPGD_01733",
"annotation":{
"sbo":"SBO:0000243"
}
},
{
"id":"FMNKJPOB_00197",
"name":"G_FMNKJPOB_00197",
"annotation":{
"sbo":"SBO:0000243"
}
},
{
"id":"FOGCDDDM_01086",
"name":"G_FOGCDDDM_01086",
"annotation":{
"sbo":"SBO:0000243"
}
},
{
"id":"HGMIPLML_01672",
"name":"G_HGMIPLML_01672",
"annotation":{
"sbo":"SBO:0000243"
}
},
{
"id":"JBMFNEJG_01074",
"name":"G_JBMFNEJG_01074",
"annotation":{
"sbo":"SBO:0000243"
}
},
{
"id":"JOGFIKJM_01144",
"name":"G_JOGFIKJM_01144",
"annotation":{
"sbo":"SBO:0000243"
}
},
{
"id":"MBELLAHI_00533",
"name":"G_MBELLAHI_00533",
"annotation":{
"sbo":"SBO:0000243"
}
},
{
"id":"MBELLAHI_01462",
"name":"G_MBELLAHI_01462",
"annotation":{
"sbo":"SBO:0000243"
}
},
{
"id":"MHEPMNFG_00276",
"name":"G_MHEPMNFG_00276",
"annotation":{
"sbo":"SBO:0000243"
}
},
{
"id":"NGKGKBHB_01327",
"name":"G_NGKGKBHB_01327",
"annotation":{
"sbo":"SBO:0000243"
}
},
{
"id":"OGHJNIPI_01877",
"name":"G_OGHJNIPI_01877",
"annotation":{
"sbo":"SBO:0000243"
}
},
{
"id":"AADJCKDE_00155",
"name":"G_AADJCKDE_00155",
"annotation":{
"sbo":"SBO:0000243"
}
},
{
"id":"AADJCKDE_03124",
"name":"G_AADJCKDE_03124",
"annotation":{
"sbo":"SBO:0000243"
}
},
{
"id":"AAOKDCMC_02161",
"name":"G_AAOKDCMC_02161",
"annotation":{
"sbo":"SBO:0000243"
}
},
{
"id":"AFCAPEGL_01249",
"name":"G_AFCAPEGL_01249",
"annotation":{
"sbo":"SBO:0000243"
}
},
{
"id":"ANMEFMID_00249",
"name":"G_ANMEFMID_00249",
"annotation":{
"sbo":"SBO:0000243"
}
},
{
"id":"ANMEFMID_00445",
"name":"G_ANMEFMID_00445",
"annotation":{
"sbo":"SBO:0000243"
}
},
{
"id":"ANMEFMID_02697",
"name":"G_ANMEFMID_02697",
"annotation":{
"sbo":"SBO:0000243"
}
},
{
"id":"APFAOPKF_01839",
"name":"G_APFAOPKF_01839",
"annotation":{
"sbo":"SBO:0000243"
}
},
{
"id":"BAABDPKG_01869",
"name":"G_BAABDPKG_01869",
"annotation":{
"sbo":"SBO:0000243"
}
},
{
"id":"BHGLEHHL_01155",
"name":"G_BHGLEHHL_01155",
"annotation":{
"sbo":"SBO:0000243"
}
},
{
"id":"BHOLABCC_01585",
"name":"G_BHOLABCC_01585",
"annotation":{
"sbo":"SBO:0000243"
}
},
{
"id":"BIFGHFOA_00082",
"name":"G_BIFGHFOA_00082",
"annotation":{
"sbo":"SBO:0000243"
}
},
{
"id":"CPEJFJEE_00068",
"name":"G_CPEJFJEE_00068",
"annotation":{
"sbo":"SBO:0000243"
}
},
{
"id":"DMEGDIND_01791",
"name":"G_DMEGDIND_01791",
"annotation":{
"sbo":"SBO:0000243"
}
},
{
"id":"ECIKPBKD_01601",
"name":"G_ECIKPBKD_01601",
"annotation":{
"sbo":"SBO:0000243"
}
},
{
"id":"EECFPPOL_00515",
"name":"G_EECFPPOL_00515",
"annotation":{
"sbo":"SBO:0000243"
}
},
{
"id":"FGNMBPGD_01051",
"name":"G_FGNMBPGD_01051",
"annotation":{
"sbo":"SBO:0000243"
}
},
{
"id":"FOGCDDDM_01982",
"name":"G_FOGCDDDM_01982",
"annotation":{
"sbo":"SBO:0000243"
}
},
{
"id":"GNIJCGBL_00174",
"name":"G_GNIJCGBL_00174",
"annotation":{
"sbo":"SBO:0000243"
}
},
{
"id":"GNIJCGBL_02689",
"name":"G_GNIJCGBL_02689",
"annotation":{
"sbo":"SBO:0000243"
}
},
{
"id":"GNIJCGBL_03011",
"name":"G_GNIJCGBL_03011",
"annotation":{
"sbo":"SBO:0000243"
}
},
{
"id":"GPCJPBPA_00014",
"name":"G_GPCJPBPA_00014",
"annotation":{
"sbo":"SBO:0000243"
}
},
{
"id":"HGMIPLML_00809",
"name":"G_HGMIPLML_00809",
"annotation":{
"sbo":"SBO:0000243"
}
},
{
"id":"HGMIPLML_00810",
"name":"G_HGMIPLML_00810",
"annotation":{
"sbo":"SBO:0000243"
}
},
{
"id":"ICGDBFIJ_01011",
"name":"G_ICGDBFIJ_01011",
"annotation":{
"sbo":"SBO:0000243"
}
},
{
"id":"IENDELEM_00023",
"name":"G_IENDELEM_00023",
"annotation":{
"sbo":"SBO:0000243"
}
},
{
"id":"JBMFNEJG_01660",
"name":"G_JBMFNEJG_01660",
"annotation":{
"sbo":"SBO:0000243"
}
},
{
"id":"JNFOEHBF_00398",
"name":"G_JNFOEHBF_00398",
"annotation":{
"sbo":"SBO:0000243"
}
},
{
"id":"JOGFIKJM_00088",
"name":"G_JOGFIKJM_00088",
"annotation":{
"sbo":"SBO:0000243"
}
},
{
"id":"JONNHBLJ_00108",
"name":"G_JONNHBLJ_00108",
"annotation":{
"sbo":"SBO:0000243"
}
},
{
"id":"JONNHBLJ_00762",
"name":"G_JONNHBLJ_00762",
"annotation":{
"sbo":"SBO:0000243"
}
},
{
"id":"JPLCGJLI_00634",
"name":"G_JPLCGJLI_00634",
"annotation":{
"sbo":"SBO:0000243"
}
},
{
"id":"LCBLFBPA_00166",
"name":"G_LCBLFBPA_00166",
"annotation":{
"sbo":"SBO:0000243"
}
},
{
"id":"LIJCHFOB_00297",
"name":"G_LIJCHFOB_00297",
"annotation":{
"sbo":"SBO:0000243"
}
},
{
"id":"MAHMJAGI_00014",
"name":"G_MAHMJAGI_00014",
"annotation":{
"sbo":"SBO:0000243"
}
},
{
"id":"MBELLAHI_00047",
"name":"G_MBELLAHI_00047",
"annotation":{
"sbo":"SBO:0000243"
}
},
{
"id":"MBELLAHI_00087",
"name":"G_MBELLAHI_00087",
"annotation":{
"sbo":"SBO:0000243"
}
},
{
"id":"MHEPMNFG_00990",
"name":"G_MHEPMNFG_00990",
"annotation":{
"sbo":"SBO:0000243"
}
},
{
"id":"MHEPMNFG_00991",
"name":"G_MHEPMNFG_00991",
"annotation":{
"sbo":"SBO:0000243"
}
},
{
"id":"MKJHJGGB_00123",
"name":"G_MKJHJGGB_00123",
"annotation":{
"sbo":"SBO:0000243"
}
},
{
"id":"MKJHJGGB_00968",
"name":"G_MKJHJGGB_00968",
"annotation":{
"sbo":"SBO:0000243"
}
},
{
"id":"NEDKIGBH_00015",
"name":"G_NEDKIGBH_00015",
"annotation":{
"sbo":"SBO:0000243"
}
},
{
"id":"NGKGKBHB_00075",
"name":"G_NGKGKBHB_00075",
"annotation":{
"sbo":"SBO:0000243"
}
},
{
"id":"OACJPCLC_01158",
"name":"G_OACJPCLC_01158",
"annotation":{
"sbo":"SBO:0000243"
}
},
{
"id":"OACJPCLC_01159",
"name":"G_OACJPCLC_01159",
"annotation":{
"sbo":"SBO:0000243"
}
},
{
"id":"OBJOJNBG_01674",
"name":"G_OBJOJNBG_01674",
"annotation":{
"sbo":"SBO:0000243"
}
},
{
"id":"OGHJNIPI_01267",
"name":"G_OGHJNIPI_01267",
"annotation":{
"sbo":"SBO:0000243"
}
},
{
"id":"OGHJNIPI_01268",
"name":"G_OGHJNIPI_01268",
"annotation":{
"sbo":"SBO:0000243"
}
},
{
"id":"OIEDPNMK_01638",
"name":"G_OIEDPNMK_01638",
"annotation":{
"sbo":"SBO:0000243"
}
},
{
"id":"OKKFCCGN_00843",
"name":"G_OKKFCCGN_00843",
"annotation":{
"sbo":"SBO:0000243"
}
},
{
"id":"PFKGGKPM_01619",
"name":"G_PFKGGKPM_01619",
"annotation":{
"sbo":"SBO:0000243"
}
},
{
"id":"POKNAFJD_00014",
"name":"G_POKNAFJD_00014",
"annotation":{
"sbo":"SBO:0000243"
}
},
{
"id":"AADJCKDE_01640",
"name":"G_AADJCKDE_01640",
"annotation":{
"sbo":"SBO:0000243"
}
},
{
"id":"AHCOALGL_00522",
"name":"G_AHCOALGL_00522",
"annotation":{
"sbo":"SBO:0000243"
}
},
{
"id":"AHCOALGL_02027",
"name":"G_AHCOALGL_02027",
"annotation":{
"sbo":"SBO:0000243"
}
},
{
"id":"ANMEFMID_02133",
"name":"G_ANMEFMID_02133",
"annotation":{
"sbo":"SBO:0000243"
}
},
{
"id":"APFAOPKF_01060",
"name":"G_APFAOPKF_01060",
"annotation":{
"sbo":"SBO:0000243"
}
},
{
"id":"BHEHFGME_00467",
"name":"G_BHEHFGME_00467",
"annotation":{
"sbo":"SBO:0000243"
}
},
{
"id":"BHEHFGME_01198",
"name":"G_BHEHFGME_01198",
"annotation":{
"sbo":"SBO:0000243"
}
},
{
"id":"BHGLEHHL_00383",
"name":"G_BHGLEHHL_00383",
"annotation":{
"sbo":"SBO:0000243"
}
},
{
"id":"BHOLABCC_00499",
"name":"G_BHOLABCC_00499",
"annotation":{
"sbo":"SBO:0000243"
}
},
{
"id":"BIFGHFOA_00968",
"name":"G_BIFGHFOA_00968",
"annotation":{
"sbo":"SBO:0000243"
}
},
{
"id":"DFAHPKFO_01388",
"name":"G_DFAHPKFO_01388",
"annotation":{
"sbo":"SBO:0000243"
}
},
{
"id":"DFAHPKFO_02660",
"name":"G_DFAHPKFO_02660",
"annotation":{
"sbo":"SBO:0000243"
}
},
{
"id":"DMEGDIND_01034",
"name":"G_DMEGDIND_01034",
"annotation":{
"sbo":"SBO:0000243"
}
},
{
"id":"DPCHFCIL_01559",
"name":"G_DPCHFCIL_01559",
"annotation":{
"sbo":"SBO:0000243"
}
},
{
"id":"DPCHFCIL_02772",
"name":"G_DPCHFCIL_02772",
"annotation":{
"sbo":"SBO:0000243"
}
},
{
"id":"EECFPPOL_01332",
"name":"G_EECFPPOL_01332",
"annotation":{
"sbo":"SBO:0000243"
}
},
{
"id":"FGNMBPGD_00935",
"name":"G_FGNMBPGD_00935",
"annotation":{
"sbo":"SBO:0000243"
}
},
{
"id":"FMNKJPOB_01188",
"name":"G_FMNKJPOB_01188",
"annotation":{
"sbo":"SBO:0000243"
}
},
{
"id":"FNFAPHNP_00771",
"name":"G_FNFAPHNP_00771",
"annotation":{
"sbo":"SBO:0000243"
}
},
{
"id":"FNFAPHNP_01645",
"name":"G_FNFAPHNP_01645",
"annotation":{
"sbo":"SBO:0000243"
}
},
{
"id":"GNIJCGBL_01648",
"name":"G_GNIJCGBL_01648",
"annotation":{
"sbo":"SBO:0000243"
}
},
{
"id":"GOMLJNCP_00778",
"name":"G_GOMLJNCP_00778",
"annotation":{
"sbo":"SBO:0000243"
}
},
{
"id":"GOMLJNCP_01612",
"name":"G_GOMLJNCP_01612",
"annotation":{
"sbo":"SBO:0000243"
}
},
{
"id":"GPCJPBPA_01032",
"name":"G_GPCJPBPA_01032",
"annotation":{
"sbo":"SBO:0000243"
}
},
{
"id":"IENDELEM_01142",
"name":"G_IENDELEM_01142",
"annotation":{
"sbo":"SBO:0000243"
}
},
{
"id":"JNFOEHBF_01349",
"name":"G_JNFOEHBF_01349",
"annotation":{
"sbo":"SBO:0000243"
}
},
{
"id":"JPLCGJLI_01047",
"name":"G_JPLCGJLI_01047",
"annotation":{
"sbo":"SBO:0000243"
}
},
{
"id":"LCBLFBPA_01688",
"name":"G_LCBLFBPA_01688",
"annotation":{
"sbo":"SBO:0000243"
}
},
{
"id":"LIJCHFOB_00575",
"name":"G_LIJCHFOB_00575",
"annotation":{
"sbo":"SBO:0000243"
}
},
{
"id":"MAHMJAGI_00885",
"name":"G_MAHMJAGI_00885",
"annotation":{
"sbo":"SBO:0000243"
}
},
{
"id":"MIIGGOHM_00516",
"name":"G_MIIGGOHM_00516",
"annotation":{
"sbo":"SBO:0000243"
}
},
{
"id":"NEDKIGBH_00971",
"name":"G_NEDKIGBH_00971",
"annotation":{
"sbo":"SBO:0000243"
}
},
{
"id":"OBJOJNBG_00901",
"name":"G_OBJOJNBG_00901",
"annotation":{
"sbo":"SBO:0000243"
}
},
{
"id":"OIEDPNMK_01021",
"name":"G_OIEDPNMK_01021",
"annotation":{
"sbo":"SBO:0000243"
}
},
{
"id":"OKKFCCGN_00546",
"name":"G_OKKFCCGN_00546",
"annotation":{
"sbo":"SBO:0000243"
}
},
{
"id":"PFKGGKPM_01573",
"name":"G_PFKGGKPM_01573",
"annotation":{
"sbo":"SBO:0000243"
}
},
{
"id":"POKNAFJD_00970",
"name":"G_POKNAFJD_00970",
"annotation":{
"sbo":"SBO:0000243"
}
},
{
"id":"AADJCKDE_00408",
"name":"G_AADJCKDE_00408",
"annotation":{
"sbo":"SBO:0000243"
}
},
{
"id":"AAOKDCMC_00486",
"name":"G_AAOKDCMC_00486",
"annotation":{
"sbo":"SBO:0000243"
}
},
{
"id":"AFCAPEGL_00419",
"name":"G_AFCAPEGL_00419",
"annotation":{
"sbo":"SBO:0000243"
}
},
{
"id":"AHCOALGL_01190",
"name":"G_AHCOALGL_01190",
"annotation":{
"sbo":"SBO:0000243"
}
},
{
"id":"AHCOALGL_02107",
"name":"G_AHCOALGL_02107",
"annotation":{
"sbo":"SBO:0000243"
}
},
{
"id":"ANMEFMID_00691",
"name":"G_ANMEFMID_00691",
"annotation":{
"sbo":"SBO:0000243"
}
},
{
"id":"APFAOPKF_01664",
"name":"G_APFAOPKF_01664",
"annotation":{
"sbo":"SBO:0000243"
}
},
{
"id":"BAABDPKG_01199",
"name":"G_BAABDPKG_01199",
"annotation":{
"sbo":"SBO:0000243"
}
},
{
"id":"BHEHFGME_01117",
"name":"G_BHEHFGME_01117",
"annotation":{
"sbo":"SBO:0000243"
}
},
{
"id":"BHEHFGME_02527",
"name":"G_BHEHFGME_02527",
"annotation":{
"sbo":"SBO:0000243"
}
},
{
"id":"BHGLEHHL_01726",
"name":"G_BHGLEHHL_01726",
"annotation":{
"sbo":"SBO:0000243"
}
},
{
"id":"BHOLABCC_01328",
"name":"G_BHOLABCC_01328",
"annotation":{
"sbo":"SBO:0000243"
}
},
{
"id":"BIFGHFOA_00455",
"name":"G_BIFGHFOA_00455",
"annotation":{
"sbo":"SBO:0000243"
}
},
{
"id":"CPEJFJEE_02415",
"name":"G_CPEJFJEE_02415",
"annotation":{
"sbo":"SBO:0000243"
}
},
{
"id":"DFAHPKFO_00465",
"name":"G_DFAHPKFO_00465",
"annotation":{
"sbo":"SBO:0000243"
}
},
{
"id":"DFAHPKFO_02576",
"name":"G_DFAHPKFO_02576",
"annotation":{
"sbo":"SBO:0000243"
}
},
{
"id":"DMEGDIND_01374",
"name":"G_DMEGDIND_01374",
"annotation":{
"sbo":"SBO:0000243"
}
},
{
"id":"DPCHFCIL_00497",
"name":"G_DPCHFCIL_00497",
"annotation":{
"sbo":"SBO:0000243"
}
},
{
"id":"DPCHFCIL_02686",
"name":"G_DPCHFCIL_02686",
"annotation":{
"sbo":"SBO:0000243"
}
},
{
"id":"ECIKPBKD_01652",
"name":"G_ECIKPBKD_01652",
"annotation":{
"sbo":"SBO:0000243"
}
},
{
"id":"EECFPPOL_00792",
"name":"G_EECFPPOL_00792",
"annotation":{
"sbo":"SBO:0000243"
}
},
{
"id":"FGNMBPGD_01151",
"name":"G_FGNMBPGD_01151",
"annotation":{
"sbo":"SBO:0000243"
}
},
{
"id":"FMNKJPOB_00941",
"name":"G_FMNKJPOB_00941",
"annotation":{
"sbo":"SBO:0000243"
}
},
{
"id":"FNFAPHNP_00315",
"name":"G_FNFAPHNP_00315",
"annotation":{
"sbo":"SBO:0000243"
}
},
{
"id":"FOGCDDDM_00233",
"name":"G_FOGCDDDM_00233",
"annotation":{
"sbo":"SBO:0000243"
}
},
{
"id":"GNIJCGBL_00406",
"name":"G_GNIJCGBL_00406",
"annotation":{
"sbo":"SBO:0000243"
}
},
{
"id":"GOMLJNCP_00312",
"name":"G_GOMLJNCP_00312",
"annotation":{
"sbo":"SBO:0000243"
}
},
{
"id":"GPCJPBPA_00260",
"name":"G_GPCJPBPA_00260",
"annotation":{
"sbo":"SBO:0000243"
}
},
{
"id":"HGMIPLML_01649",
"name":"G_HGMIPLML_01649",
"annotation":{
"sbo":"SBO:0000243"
}
},
{
"id":"ICGDBFIJ_02080",
"name":"G_ICGDBFIJ_02080",
"annotation":{
"sbo":"SBO:0000243"
}
},
{
"id":"IENDELEM_00267",
"name":"G_IENDELEM_00267",
"annotation":{
"sbo":"SBO:0000243"
}
},
{
"id":"JBMFNEJG_01100",
"name":"G_JBMFNEJG_01100",
"annotation":{
"sbo":"SBO:0000243"
}
},
{
"id":"JNFOEHBF_02487",
"name":"G_JNFOEHBF_02487",
"annotation":{
"sbo":"SBO:0000243"
}
},
{
"id":"JOGFIKJM_01590",
"name":"G_JOGFIKJM_01590",
"annotation":{
"sbo":"SBO:0000243"
}
},
{
"id":"JONNHBLJ_00292",
"name":"G_JONNHBLJ_00292",
"annotation":{
"sbo":"SBO:0000243"
}
},
{
"id":"JPLCGJLI_01830",
"name":"G_JPLCGJLI_01830",
"annotation":{
"sbo":"SBO:0000243"
}
},
{
"id":"LCBLFBPA_00415",
"name":"G_LCBLFBPA_00415",
"annotation":{
"sbo":"SBO:0000243"
}
},
{
"id":"LIJCHFOB_00879",
"name":"G_LIJCHFOB_00879",
"annotation":{
"sbo":"SBO:0000243"
}
},
{
"id":"MAHMJAGI_00226",
"name":"G_MAHMJAGI_00226",
"annotation":{
"sbo":"SBO:0000243"
}
},
{
"id":"MBELLAHI_02697",
"name":"G_MBELLAHI_02697",
"annotation":{
"sbo":"SBO:0000243"
}
},
{
"id":"MHEPMNFG_00248",
"name":"G_MHEPMNFG_00248",
"annotation":{
"sbo":"SBO:0000243"
}
},
{
"id":"MIIGGOHM_01665",
"name":"G_MIIGGOHM_01665",
"annotation":{
"sbo":"SBO:0000243"
}
},
{
"id":"MIIGGOHM_01997",
"name":"G_MIIGGOHM_01997",
"annotation":{
"sbo":"SBO:0000243"
}
},
{
"id":"MKJHJGGB_00475",
"name":"G_MKJHJGGB_00475",
"annotation":{
"sbo":"SBO:0000243"
}
},
{
"id":"NEDKIGBH_00227",
"name":"G_NEDKIGBH_00227",
"annotation":{
"sbo":"SBO:0000243"
}
},
{
"id":"NGKGKBHB_02796",
"name":"G_NGKGKBHB_02796",
"annotation":{
"sbo":"SBO:0000243"
}
},
{
"id":"OACJPCLC_01515",
"name":"G_OACJPCLC_01515",
"annotation":{
"sbo":"SBO:0000243"
}
},
{
"id":"OBJOJNBG_00419",
"name":"G_OBJOJNBG_00419",
"annotation":{
"sbo":"SBO:0000243"
}
},
{
"id":"OGHJNIPI_01446",
"name":"G_OGHJNIPI_01446",
"annotation":{
"sbo":"SBO:0000243"
}
},
{
"id":"OIEDPNMK_00447",
"name":"G_OIEDPNMK_00447",
"annotation":{
"sbo":"SBO:0000243"
}
},
{
"id":"OKKFCCGN_01721",
"name":"G_OKKFCCGN_01721",
"annotation":{
"sbo":"SBO:0000243"
}
},
{
"id":"PFKGGKPM_00709",
"name":"G_PFKGGKPM_00709",
"annotation":{
"sbo":"SBO:0000243"
}
},
{
"id":"POKNAFJD_00239",
"name":"G_POKNAFJD_00239",
"annotation":{
"sbo":"SBO:0000243"
}
},
{
"id":"AADJCKDE_02630",
"name":"G_AADJCKDE_02630",
"annotation":{
"sbo":"SBO:0000243"
}
},
{
"id":"AADJCKDE_02883",
"name":"G_AADJCKDE_02883",
"annotation":{
"sbo":"SBO:0000243"
}
},
{
"id":"AAOKDCMC_00268",
"name":"G_AAOKDCMC_00268",
"annotation":{
"sbo":"SBO:0000243"
}
},
{
"id":"AAOKDCMC_00272",
"name":"G_AAOKDCMC_00272",
"annotation":{
"sbo":"SBO:0000243"
}
},
{
"id":"AFCAPEGL_00496",
"name":"G_AFCAPEGL_00496",
"annotation":{
"sbo":"SBO:0000243"
}
},
{
"id":"AHCOALGL_00141",
"name":"G_AHCOALGL_00141",
"annotation":{
"sbo":"SBO:0000243"
}
},
{
"id":"ANMEFMID_00040",
"name":"G_ANMEFMID_00040",
"annotation":{
"sbo":"SBO:0000243"
}
},
{
"id":"ANMEFMID_02841",
"name":"G_ANMEFMID_02841",
"annotation":{
"sbo":"SBO:0000243"
}
},
{
"id":"APFAOPKF_01452",
"name":"G_APFAOPKF_01452",
"annotation":{
"sbo":"SBO:0000243"
}
},
{
"id":"APFAOPKF_01485",
"name":"G_APFAOPKF_01485",
"annotation":{
"sbo":"SBO:0000243"
}
},
{
"id":"BAABDPKG_01054",
"name":"G_BAABDPKG_01054",
"annotation":{
"sbo":"SBO:0000243"
}
},
{
"id":"BAABDPKG_02031",
"name":"G_BAABDPKG_02031",
"annotation":{
"sbo":"SBO:0000243"
}
},
{
"id":"BHEHFGME_00998",
"name":"G_BHEHFGME_00998",
"annotation":{
"sbo":"SBO:0000243"
}
},
{
"id":"BHEHFGME_02790",
"name":"G_BHEHFGME_02790",
"annotation":{
"sbo":"SBO:0000243"
}
},
{
"id":"BHGLEHHL_01190",
"name":"G_BHGLEHHL_01190",
"annotation":{
"sbo":"SBO:0000243"
}
},
{
"id":"BHOLABCC_01614",
"name":"G_BHOLABCC_01614",
"annotation":{
"sbo":"SBO:0000243"
}
},
{
"id":"BIFGHFOA_00111",
"name":"G_BIFGHFOA_00111",
"annotation":{
"sbo":"SBO:0000243"
}
},
{
"id":"BIFGHFOA_00246",
"name":"G_BIFGHFOA_00246",
"annotation":{
"sbo":"SBO:0000243"
}
},
{
"id":"CPEJFJEE_01227",
"name":"G_CPEJFJEE_01227",
"annotation":{
"sbo":"SBO:0000243"
}
},
{
"id":"CPEJFJEE_02460",
"name":"G_CPEJFJEE_02460",
"annotation":{
"sbo":"SBO:0000243"
}
},
{
"id":"DFAHPKFO_00002",
"name":"G_DFAHPKFO_00002",
"annotation":{
"sbo":"SBO:0000243"
}
},
{
"id":"DFAHPKFO_01763",
"name":"G_DFAHPKFO_01763",
"annotation":{
"sbo":"SBO:0000243"
}
},
{
"id":"DMEGDIND_00294",
"name":"G_DMEGDIND_00294",
"annotation":{
"sbo":"SBO:0000243"
}
},
{
"id":"DPCHFCIL_01933",
"name":"G_DPCHFCIL_01933",
"annotation":{
"sbo":"SBO:0000243"
}
},
{
"id":"ECIKPBKD_00380",
"name":"G_ECIKPBKD_00380",
"annotation":{
"sbo":"SBO:0000243"
}
},
{
"id":"EECFPPOL_00895",
"name":"G_EECFPPOL_00895",
"annotation":{
"sbo":"SBO:0000243"
}
},
{
"id":"EECFPPOL_01224",
"name":"G_EECFPPOL_01224",
"annotation":{
"sbo":"SBO:0000243"
}
},
{
"id":"FGNMBPGD_00459",
"name":"G_FGNMBPGD_00459",
"annotation":{
"sbo":"SBO:0000243"
}
},
{
"id":"FMNKJPOB_00665",
"name":"G_FMNKJPOB_00665",
"annotation":{
"sbo":"SBO:0000243"
}
},
{
"id":"FNFAPHNP_01162",
"name":"G_FNFAPHNP_01162",
"annotation":{
"sbo":"SBO:0000243"
}
},
{
"id":"FOGCDDDM_00152",
"name":"G_FOGCDDDM_00152",
"annotation":{
"sbo":"SBO:0000243"
}
},
{
"id":"FOGCDDDM_01721",
"name":"G_FOGCDDDM_01721",
"annotation":{
"sbo":"SBO:0000243"
}
},
{
"id":"GNIJCGBL_02532",
"name":"G_GNIJCGBL_02532",
"annotation":{
"sbo":"SBO:0000243"
}
},
{
"id":"GNIJCGBL_02798",
"name":"G_GNIJCGBL_02798",
"annotation":{
"sbo":"SBO:0000243"
}
},
{
"id":"GOMLJNCP_01120",
"name":"G_GOMLJNCP_01120",
"annotation":{
"sbo":"SBO:0000243"
}
},
{
"id":"GPCJPBPA_01392",
"name":"G_GPCJPBPA_01392",
"annotation":{
"sbo":"SBO:0000243"
}
},
{
"id":"GPCJPBPA_02160",
"name":"G_GPCJPBPA_02160",
"annotation":{
"sbo":"SBO:0000243"
}
},
{
"id":"HGMIPLML_01082",
"name":"G_HGMIPLML_01082",
"annotation":{
"sbo":"SBO:0000243"
}
},
{
"id":"ICGDBFIJ_01149",
"name":"G_ICGDBFIJ_01149",
"annotation":{
"sbo":"SBO:0000243"
}
},
{
"id":"IENDELEM_02095",
"name":"G_IENDELEM_02095",
"annotation":{
"sbo":"SBO:0000243"
}
},
{
"id":"IENDELEM_02262",
"name":"G_IENDELEM_02262",
"annotation":{
"sbo":"SBO:0000243"
}
},
{
"id":"JBMFNEJG_00434",
"name":"G_JBMFNEJG_00434",
"annotation":{
"sbo":"SBO:0000243"
}
},
{
"id":"JBMFNEJG_01677",
"name":"G_JBMFNEJG_01677",
"annotation":{
"sbo":"SBO:0000243"
}
},
{
"id":"JNFOEHBF_01777",
"name":"G_JNFOEHBF_01777",
"annotation":{
"sbo":"SBO:0000243"
}
},
{
"id":"JOGFIKJM_00795",
"name":"G_JOGFIKJM_00795",
"annotation":{
"sbo":"SBO:0000243"
}
},
{
"id":"JONNHBLJ_00327",
"name":"G_JONNHBLJ_00327",
"annotation":{
"sbo":"SBO:0000243"
}
},
{
"id":"JONNHBLJ_00890",
"name":"G_JONNHBLJ_00890",
"annotation":{
"sbo":"SBO:0000243"
}
},
{
"id":"JONNHBLJ_01837",
"name":"G_JONNHBLJ_01837",
"annotation":{
"sbo":"SBO:0000243"
}
},
{
"id":"JPLCGJLI_01837",
"name":"G_JPLCGJLI_01837",
"annotation":{
"sbo":"SBO:0000243"
}
},
{
"id":"LCBLFBPA_02591",
"name":"G_LCBLFBPA_02591",
"annotation":{
"sbo":"SBO:0000243"
}
},
{
"id":"LCBLFBPA_02841",
"name":"G_LCBLFBPA_02841",
"annotation":{
"sbo":"SBO:0000243"
}
},
{
"id":"LIJCHFOB_01297",
"name":"G_LIJCHFOB_01297",
"annotation":{
"sbo":"SBO:0000243"
}
},
{
"id":"MAHMJAGI_01884",
"name":"G_MAHMJAGI_01884",
"annotation":{
"sbo":"SBO:0000243"
}
},
{
"id":"MBELLAHI_02282",
"name":"G_MBELLAHI_02282",
"annotation":{
"sbo":"SBO:0000243"
}
},
{
"id":"MBELLAHI_02749",
"name":"G_MBELLAHI_02749",
"annotation":{
"sbo":"SBO:0000243"
}
},
{
"id":"MHEPMNFG_00473",
"name":"G_MHEPMNFG_00473",
"annotation":{
"sbo":"SBO:0000243"
}
},
{
"id":"MIIGGOHM_00930",
"name":"G_MIIGGOHM_00930",
"annotation":{
"sbo":"SBO:0000243"
}
},
{
"id":"MKJHJGGB_00756",
"name":"G_MKJHJGGB_00756",
"annotation":{
"sbo":"SBO:0000243"
}
},
{
"id":"NEDKIGBH_01937",
"name":"G_NEDKIGBH_01937",
"annotation":{
"sbo":"SBO:0000243"
}
},
{
"id":"NGKGKBHB_02184",
"name":"G_NGKGKBHB_02184",
"annotation":{
"sbo":"SBO:0000243"
}
},
{
"id":"NGKGKBHB_02730",
"name":"G_NGKGKBHB_02730",
"annotation":{
"sbo":"SBO:0000243"
}
},
{
"id":"OACJPCLC_01764",
"name":"G_OACJPCLC_01764",
"annotation":{
"sbo":"SBO:0000243"
}
},
{
"id":"OBJOJNBG_01436",
"name":"G_OBJOJNBG_01436",
"annotation":{
"sbo":"SBO:0000243"
}
},
{
"id":"OGHJNIPI_00547",
"name":"G_OGHJNIPI_00547",
"annotation":{
"sbo":"SBO:0000243"
}
},
{
"id":"OIEDPNMK_01895",
"name":"G_OIEDPNMK_01895",
"annotation":{
"sbo":"SBO:0000243"
}
},
{
"id":"OKKFCCGN_00873",
"name":"G_OKKFCCGN_00873",
"annotation":{
"sbo":"SBO:0000243"
}
},
{
"id":"PFKGGKPM_01162",
"name":"G_PFKGGKPM_01162",
"annotation":{
"sbo":"SBO:0000243"
}
},
{
"id":"PFKGGKPM_01170",
"name":"G_PFKGGKPM_01170",
"annotation":{
"sbo":"SBO:0000243"
}
},
{
"id":"PFKGGKPM_01945",
"name":"G_PFKGGKPM_01945",
"annotation":{
"sbo":"SBO:0000243"
}
},
{
"id":"PFKGGKPM_02328",
"name":"G_PFKGGKPM_02328",
"annotation":{
"sbo":"SBO:0000243"
}
},
{
"id":"POKNAFJD_01952",
"name":"G_POKNAFJD_01952",
"annotation":{
"sbo":"SBO:0000243"
}
},
{
"id":"AADJCKDE_01274",
"name":"G_AADJCKDE_01274",
"annotation":{
"sbo":"SBO:0000243"
}
},
{
"id":"AADJCKDE_01875",
"name":"G_AADJCKDE_01875",
"annotation":{
"sbo":"SBO:0000243"
}
},
{
"id":"AADJCKDE_02022",
"name":"G_AADJCKDE_02022",
"annotation":{
"sbo":"SBO:0000243"
}
},
{
"id":"AAOKDCMC_01256",
"name":"G_AAOKDCMC_01256",
"annotation":{
"sbo":"SBO:0000243"
}
},
{
"id":"AAOKDCMC_01436",
"name":"G_AAOKDCMC_01436",
"annotation":{
"sbo":"SBO:0000243"
}
},
{
"id":"AFCAPEGL_00294",
"name":"G_AFCAPEGL_00294",
"annotation":{
"sbo":"SBO:0000243"
}
},
{
"id":"AFCAPEGL_00396",
"name":"G_AFCAPEGL_00396",
"annotation":{
"sbo":"SBO:0000243"
}
},
{
"id":"AFCAPEGL_00445",
"name":"G_AFCAPEGL_00445",
"annotation":{
"sbo":"SBO:0000243"
}
},
{
"id":"AFCAPEGL_00566",
"name":"G_AFCAPEGL_00566",
"annotation":{
"sbo":"SBO:0000243"
}
},
{
"id":"AHCOALGL_00587",
"name":"G_AHCOALGL_00587",
"annotation":{
"sbo":"SBO:0000243"
}
},
{
"id":"AHCOALGL_00628",
"name":"G_AHCOALGL_00628",
"annotation":{
"sbo":"SBO:0000243"
}
},
{
"id":"AHCOALGL_00695",
"name":"G_AHCOALGL_00695",
"annotation":{
"sbo":"SBO:0000243"
}
},
{
"id":"ANMEFMID_01760",
"name":"G_ANMEFMID_01760",
"annotation":{
"sbo":"SBO:0000243"
}
},
{
"id":"ANMEFMID_01900",
"name":"G_ANMEFMID_01900",
"annotation":{
"sbo":"SBO:0000243"
}
},
{
"id":"ANMEFMID_02474",
"name":"G_ANMEFMID_02474",
"annotation":{
"sbo":"SBO:0000243"
}
},
{
"id":"APFAOPKF_00825",
"name":"G_APFAOPKF_00825",
"annotation":{
"sbo":"SBO:0000243"
}
},
{
"id":"APFAOPKF_00876",
"name":"G_APFAOPKF_00876",
"annotation":{
"sbo":"SBO:0000243"
}
},
{
"id":"APFAOPKF_01135",
"name":"G_APFAOPKF_01135",
"annotation":{
"sbo":"SBO:0000243"
}
},
{
"id":"BAABDPKG_00734",
"name":"G_BAABDPKG_00734",
"annotation":{
"sbo":"SBO:0000243"
}
},
{
"id":"BAABDPKG_01779",
"name":"G_BAABDPKG_01779",
"annotation":{
"sbo":"SBO:0000243"
}
},
{
"id":"BAABDPKG_01882",
"name":"G_BAABDPKG_01882",
"annotation":{
"sbo":"SBO:0000243"
}
},
{
"id":"BHEHFGME_00531",
"name":"G_BHEHFGME_00531",
"annotation":{
"sbo":"SBO:0000243"
}
},
{
"id":"BHEHFGME_00571",
"name":"G_BHEHFGME_00571",
"annotation":{
"sbo":"SBO:0000243"
}
},
{
"id":"BHEHFGME_00625",
"name":"G_BHEHFGME_00625",
"annotation":{
"sbo":"SBO:0000243"
}
},
{
"id":"BHGLEHHL_00160",
"name":"G_BHGLEHHL_00160",
"annotation":{
"sbo":"SBO:0000243"
}
},
{
"id":"BHGLEHHL_00201",
"name":"G_BHGLEHHL_00201",
"annotation":{
"sbo":"SBO:0000243"
}
},
{
"id":"BHGLEHHL_00297",
"name":"G_BHGLEHHL_00297",
"annotation":{
"sbo":"SBO:0000243"
}
},
{
"id":"BHOLABCC_00334",
"name":"G_BHOLABCC_00334",
"annotation":{
"sbo":"SBO:0000243"
}
},
{
"id":"BHOLABCC_00741",
"name":"G_BHOLABCC_00741",
"annotation":{
"sbo":"SBO:0000243"
}
},
{
"id":"BIFGHFOA_00794",
"name":"G_BIFGHFOA_00794",
"annotation":{
"sbo":"SBO:0000243"
}
},
{
"id":"BIFGHFOA_01121",
"name":"G_BIFGHFOA_01121",
"annotation":{
"sbo":"SBO:0000243"
}
},
{
"id":"BIFGHFOA_01706",
"name":"G_BIFGHFOA_01706",
"annotation":{
"sbo":"SBO:0000243"
}
},
{
"id":"CPEJFJEE_00663",
"name":"G_CPEJFJEE_00663",
"annotation":{
"sbo":"SBO:0000243"
}
},
{
"id":"CPEJFJEE_00981",
"name":"G_CPEJFJEE_00981",
"annotation":{
"sbo":"SBO:0000243"
}
},
{
"id":"CPEJFJEE_02500",
"name":"G_CPEJFJEE_02500",
"annotation":{
"sbo":"SBO:0000243"
}
},
{
"id":"DFAHPKFO_01207",
"name":"G_DFAHPKFO_01207",
"annotation":{
"sbo":"SBO:0000243"
}
},
{
"id":"DFAHPKFO_01271",
"name":"G_DFAHPKFO_01271",
"annotation":{
"sbo":"SBO:0000243"
}
},
{
"id":"DFAHPKFO_01272",
"name":"G_DFAHPKFO_01272",
"annotation":{
"sbo":"SBO:0000243"
}
},
{
"id":"DFAHPKFO_01313",
"name":"G_DFAHPKFO_01313",
"annotation":{
"sbo":"SBO:0000243"
}
},
{
"id":"DMEGDIND_00669",
"name":"G_DMEGDIND_00669",
"annotation":{
"sbo":"SBO:0000243"
}
},
{
"id":"DMEGDIND_00695",
"name":"G_DMEGDIND_00695",
"annotation":{
"sbo":"SBO:0000243"
}
},
{
"id":"DMEGDIND_00730",
"name":"G_DMEGDIND_00730",
"annotation":{
"sbo":"SBO:0000243"
}
},
{
"id":"DPCHFCIL_01388",
"name":"G_DPCHFCIL_01388",
"annotation":{
"sbo":"SBO:0000243"
}
},
{
"id":"DPCHFCIL_01455",
"name":"G_DPCHFCIL_01455",
"annotation":{
"sbo":"SBO:0000243"
}
},
{
"id":"DPCHFCIL_01495",
"name":"G_DPCHFCIL_01495",
"annotation":{
"sbo":"SBO:0000243"
}
},
{
"id":"ECIKPBKD_00669",
"name":"G_ECIKPBKD_00669",
"annotation":{
"sbo":"SBO:0000243"
}
},
{
"id":"ECIKPBKD_01035",
"name":"G_ECIKPBKD_01035",
"annotation":{
"sbo":"SBO:0000243"
}
},
{
"id":"ECIKPBKD_01524",
"name":"G_ECIKPBKD_01524",
"annotation":{
"sbo":"SBO:0000243"
}
},
{
"id":"EECFPPOL_00225",
"name":"G_EECFPPOL_00225",
"annotation":{
"sbo":"SBO:0000243"
}
},
{
"id":"EECFPPOL_00257",
"name":"G_EECFPPOL_00257",
"annotation":{
"sbo":"SBO:0000243"
}
},
{
"id":"FGNMBPGD_01017",
"name":"G_FGNMBPGD_01017",
"annotation":{
"sbo":"SBO:0000243"
}
},
{
"id":"FGNMBPGD_01211",
"name":"G_FGNMBPGD_01211",
"annotation":{
"sbo":"SBO:0000243"
}
},
{
"id":"FGNMBPGD_01736",
"name":"G_FGNMBPGD_01736",
"annotation":{
"sbo":"SBO:0000243"
}
},
{
"id":"FMNKJPOB_00258",
"name":"G_FMNKJPOB_00258",
"annotation":{
"sbo":"SBO:0000243"
}
},
{
"id":"FMNKJPOB_00324",
"name":"G_FMNKJPOB_00324",
"annotation":{
"sbo":"SBO:0000243"
}
},
{
"id":"FMNKJPOB_00364",
"name":"G_FMNKJPOB_00364",
"annotation":{
"sbo":"SBO:0000243"
}
},
{
"id":"FNFAPHNP_00665",
"name":"G_FNFAPHNP_00665",
"annotation":{
"sbo":"SBO:0000243"
}
},
{
"id":"FNFAPHNP_00695",
"name":"G_FNFAPHNP_00695",
"annotation":{
"sbo":"SBO:0000243"
}
},
{
"id":"FNFAPHNP_01691",
"name":"G_FNFAPHNP_01691",
"annotation":{
"sbo":"SBO:0000243"
}
},
{
"id":"FOGCDDDM_00579",
"name":"G_FOGCDDDM_00579",
"annotation":{
"sbo":"SBO:0000243"
}
},
{
"id":"FOGCDDDM_00948",
"name":"G_FOGCDDDM_00948",
"annotation":{
"sbo":"SBO:0000243"
}
},
{
"id":"FOGCDDDM_01299",
"name":"G_FOGCDDDM_01299",
"annotation":{
"sbo":"SBO:0000243"
}
},
{
"id":"GNIJCGBL_01275",
"name":"G_GNIJCGBL_01275",
"annotation":{
"sbo":"SBO:0000243"
}
},
{
"id":"GNIJCGBL_01876",
"name":"G_GNIJCGBL_01876",
"annotation":{
"sbo":"SBO:0000243"
}
},
{
"id":"GNIJCGBL_02023",
"name":"G_GNIJCGBL_02023",
"annotation":{
"sbo":"SBO:0000243"
}
},
{
"id":"GOMLJNCP_00668",
"name":"G_GOMLJNCP_00668",
"annotation":{
"sbo":"SBO:0000243"
}
},
{
"id":"GOMLJNCP_00698",
"name":"G_GOMLJNCP_00698",
"annotation":{
"sbo":"SBO:0000243"
}
},
{
"id":"GOMLJNCP_01655",
"name":"G_GOMLJNCP_01655",
"annotation":{
"sbo":"SBO:0000243"
}
},
{
"id":"GPCJPBPA_00862",
"name":"G_GPCJPBPA_00862",
"annotation":{
"sbo":"SBO:0000243"
}
},
{
"id":"GPCJPBPA_00897",
"name":"G_GPCJPBPA_00897",
"annotation":{
"sbo":"SBO:0000243"
}
},
{
"id":"HGMIPLML_00794",
"name":"G_HGMIPLML_00794",
"annotation":{
"sbo":"SBO:0000243"
}
},
{
"id":"HGMIPLML_01010",
"name":"G_HGMIPLML_01010",
"annotation":{
"sbo":"SBO:0000243"
}
},
{
"id":"HGMIPLML_01274",
"name":"G_HGMIPLML_01274",
"annotation":{
"sbo":"SBO:0000243"
}
},
{
"id":"ICGDBFIJ_00058",
"name":"G_ICGDBFIJ_00058",
"annotation":{
"sbo":"SBO:0000243"
}
},
{
"id":"ICGDBFIJ_01886",
"name":"G_ICGDBFIJ_01886",
"annotation":{
"sbo":"SBO:0000243"
}
},
{
"id":"ICGDBFIJ_02053",
"name":"G_ICGDBFIJ_02053",
"annotation":{
"sbo":"SBO:0000243"
}
},
{
"id":"ICGDBFIJ_02103",
"name":"G_ICGDBFIJ_02103",
"annotation":{
"sbo":"SBO:0000243"
}
},
{
"id":"IENDELEM_00689",
"name":"G_IENDELEM_00689",
"annotation":{
"sbo":"SBO:0000243"
}
},
{
"id":"IENDELEM_00905",
"name":"G_IENDELEM_00905",
"annotation":{
"sbo":"SBO:0000243"
}
},
{
"id":"IENDELEM_00958",
"name":"G_IENDELEM_00958",
"annotation":{
"sbo":"SBO:0000243"
}
},
{
"id":"JBMFNEJG_01438",
"name":"G_JBMFNEJG_01438",
"annotation":{
"sbo":"SBO:0000243"
}
},
{
"id":"JBMFNEJG_01569",
"name":"G_JBMFNEJG_01569",
"annotation":{
"sbo":"SBO:0000243"
}
},
{
"id":"JBMFNEJG_01647",
"name":"G_JBMFNEJG_01647",
"annotation":{
"sbo":"SBO:0000243"
}
},
{
"id":"JNFOEHBF_01184",
"name":"G_JNFOEHBF_01184",
"annotation":{
"sbo":"SBO:0000243"
}
},
{
"id":"JNFOEHBF_01239",
"name":"G_JNFOEHBF_01239",
"annotation":{
"sbo":"SBO:0000243"
}
},
{
"id":"JNFOEHBF_01281",
"name":"G_JNFOEHBF_01281",
"annotation":{
"sbo":"SBO:0000243"
}
},
{
"id":"JOGFIKJM_00399",
"name":"G_JOGFIKJM_00399",
"annotation":{
"sbo":"SBO:0000243"
}
},
{
"id":"JOGFIKJM_00954",
"name":"G_JOGFIKJM_00954",
"annotation":{
"sbo":"SBO:0000243"
}
},
{
"id":"JOGFIKJM_01308",
"name":"G_JOGFIKJM_01308",
"annotation":{
"sbo":"SBO:0000243"
}
},
{
"id":"JONNHBLJ_01173",
"name":"G_JONNHBLJ_01173",
"annotation":{
"sbo":"SBO:0000243"
}
},
{
"id":"JONNHBLJ_01275",
"name":"G_JONNHBLJ_01275",
"annotation":{
"sbo":"SBO:0000243"
}
},
{
"id":"JONNHBLJ_01671",
"name":"G_JONNHBLJ_01671",
"annotation":{
"sbo":"SBO:0000243"
}
},
{
"id":"JPLCGJLI_00823",
"name":"G_JPLCGJLI_00823",
"annotation":{
"sbo":"SBO:0000243"
}
},
{
"id":"JPLCGJLI_00843",
"name":"G_JPLCGJLI_00843",
"annotation":{
"sbo":"SBO:0000243"
}
},
{
"id":"JPLCGJLI_00883",
"name":"G_JPLCGJLI_00883",
"annotation":{
"sbo":"SBO:0000243"
}
},
{
"id":"LCBLFBPA_01296",
"name":"G_LCBLFBPA_01296",
"annotation":{
"sbo":"SBO:0000243"
}
},
{
"id":"LCBLFBPA_01897",
"name":"G_LCBLFBPA_01897",
"annotation":{
"sbo":"SBO:0000243"
}
},
{
"id":"LCBLFBPA_02045",
"name":"G_LCBLFBPA_02045",
"annotation":{
"sbo":"SBO:0000243"
}
},
{
"id":"LIJCHFOB_00630",
"name":"G_LIJCHFOB_00630",
"annotation":{
"sbo":"SBO:0000243"
}
},
{
"id":"LIJCHFOB_00662",
"name":"G_LIJCHFOB_00662",
"annotation":{
"sbo":"SBO:0000243"
}
},
{
"id":"LIJCHFOB_01321",
"name":"G_LIJCHFOB_01321",
"annotation":{
"sbo":"SBO:0000243"
}
},
{
"id":"MAHMJAGI_01192",
"name":"G_MAHMJAGI_01192",
"annotation":{
"sbo":"SBO:0000243"
}
},
{
"id":"MAHMJAGI_01225",
"name":"G_MAHMJAGI_01225",
"annotation":{
"sbo":"SBO:0000243"
}
},
{
"id":"MBELLAHI_00732",
"name":"G_MBELLAHI_00732",
"annotation":{
"sbo":"SBO:0000243"
}
},
{
"id":"MBELLAHI_00862",
"name":"G_MBELLAHI_00862",
"annotation":{
"sbo":"SBO:0000243"
}
},
{
"id":"MBELLAHI_02039",
"name":"G_MBELLAHI_02039",
"annotation":{
"sbo":"SBO:0000243"
}
},
{
"id":"MBELLAHI_02790",
"name":"G_MBELLAHI_02790",
"annotation":{
"sbo":"SBO:0000243"
}
},
{
"id":"MHEPMNFG_00551",
"name":"G_MHEPMNFG_00551",
"annotation":{
"sbo":"SBO:0000243"
}
},
{
"id":"MHEPMNFG_00680",
"name":"G_MHEPMNFG_00680",
"annotation":{
"sbo":"SBO:0000243"
}
},
{
"id":"MHEPMNFG_00975",
"name":"G_MHEPMNFG_00975",
"annotation":{
"sbo":"SBO:0000243"
}
},
{
"id":"MIIGGOHM_00353",
"name":"G_MIIGGOHM_00353",
"annotation":{
"sbo":"SBO:0000243"
}
},
{
"id":"MIIGGOHM_00407",
"name":"G_MIIGGOHM_00407",
"annotation":{
"sbo":"SBO:0000243"
}
},
{
"id":"MIIGGOHM_00449",
"name":"G_MIIGGOHM_00449",
"annotation":{
"sbo":"SBO:0000243"
}
},
{
"id":"MKJHJGGB_00974",
"name":"G_MKJHJGGB_00974",
"annotation":{
"sbo":"SBO:0000243"
}
},
{
"id":"MKJHJGGB_01191",
"name":"G_MKJHJGGB_01191",
"annotation":{
"sbo":"SBO:0000243"
}
},
{
"id":"MKJHJGGB_01192",
"name":"G_MKJHJGGB_01192",
"annotation":{
"sbo":"SBO:0000243"
}
},
{
"id":"MKJHJGGB_01958",
"name":"G_MKJHJGGB_01958",
"annotation":{
"sbo":"SBO:0000243"
}
},
{
"id":"NEDKIGBH_00813",
"name":"G_NEDKIGBH_00813",
"annotation":{
"sbo":"SBO:0000243"
}
},
{
"id":"NEDKIGBH_01174",
"name":"G_NEDKIGBH_01174",
"annotation":{
"sbo":"SBO:0000243"
}
},
{
"id":"NGKGKBHB_00659",
"name":"G_NGKGKBHB_00659",
"annotation":{
"sbo":"SBO:0000243"
}
},
{
"id":"NGKGKBHB_01867",
"name":"G_NGKGKBHB_01867",
"annotation":{
"sbo":"SBO:0000243"
}
},
{
"id":"NGKGKBHB_02689",
"name":"G_NGKGKBHB_02689",
"annotation":{
"sbo":"SBO:0000243"
}
},
{
"id":"OACJPCLC_00333",
"name":"G_OACJPCLC_00333",
"annotation":{
"sbo":"SBO:0000243"
}
},
{
"id":"OACJPCLC_00764",
"name":"G_OACJPCLC_00764",
"annotation":{
"sbo":"SBO:0000243"
}
},
{
"id":"OACJPCLC_01110",
"name":"G_OACJPCLC_01110",
"annotation":{
"sbo":"SBO:0000243"
}
},
{
"id":"OBJOJNBG_00346",
"name":"G_OBJOJNBG_00346",
"annotation":{
"sbo":"SBO:0000243"
}
},
{
"id":"OBJOJNBG_00895",
"name":"G_OBJOJNBG_00895",
"annotation":{
"sbo":"SBO:0000243"
}
},
{
"id":"OBJOJNBG_01098",
"name":"G_OBJOJNBG_01098",
"annotation":{
"sbo":"SBO:0000243"
}
},
{
"id":"OGHJNIPI_00617",
"name":"G_OGHJNIPI_00617",
"annotation":{
"sbo":"SBO:0000243"
}
},
{
"id":"OGHJNIPI_01006",
"name":"G_OGHJNIPI_01006",
"annotation":{
"sbo":"SBO:0000243"
}
},
{
"id":"OGHJNIPI_01252",
"name":"G_OGHJNIPI_01252",
"annotation":{
"sbo":"SBO:0000243"
}
},
{
"id":"OIEDPNMK_01015",
"name":"G_OIEDPNMK_01015",
"annotation":{
"sbo":"SBO:0000243"
}
},
{
"id":"OIEDPNMK_01226",
"name":"G_OIEDPNMK_01226",
"annotation":{
"sbo":"SBO:0000243"
}
},
{
"id":"OIEDPNMK_02123",
"name":"G_OIEDPNMK_02123",
"annotation":{
"sbo":"SBO:0000243"
}
},
{
"id":"OKKFCCGN_00175",
"name":"G_OKKFCCGN_00175",
"annotation":{
"sbo":"SBO:0000243"
}
},
{
"id":"OKKFCCGN_00413",
"name":"G_OKKFCCGN_00413",
"annotation":{
"sbo":"SBO:0000243"
}
},
{
"id":"OKKFCCGN_01361",
"name":"G_OKKFCCGN_01361",
"annotation":{
"sbo":"SBO:0000243"
}
},
{
"id":"PFKGGKPM_00585",
"name":"G_PFKGGKPM_00585",
"annotation":{
"sbo":"SBO:0000243"
}
},
{
"id":"PFKGGKPM_01528",
"name":"G_PFKGGKPM_01528",
"annotation":{
"sbo":"SBO:0000243"
}
},
{
"id":"PFKGGKPM_02101",
"name":"G_PFKGGKPM_02101",
"annotation":{
"sbo":"SBO:0000243"
}
},
{
"id":"POKNAFJD_00842",
"name":"G_POKNAFJD_00842",
"annotation":{
"sbo":"SBO:0000243"
}
},
{
"id":"POKNAFJD_00875",
"name":"G_POKNAFJD_00875",
"annotation":{
"sbo":"SBO:0000243"
}
},
{
"id":"POKNAFJD_01037",
"name":"G_POKNAFJD_01037",
"annotation":{
"sbo":"SBO:0000243"
}
},
{
"id":"AADJCKDE_00215",
"name":"G_AADJCKDE_00215",
"annotation":{
"sbo":"SBO:0000243"
}
},
{
"id":"AFCAPEGL_00152",
"name":"G_AFCAPEGL_00152",
"annotation":{
"sbo":"SBO:0000243"
}
},
{
"id":"AHCOALGL_01228",
"name":"G_AHCOALGL_01228",
"annotation":{
"sbo":"SBO:0000243"
}
},
{
"id":"ANMEFMID_00500",
"name":"G_ANMEFMID_00500",
"annotation":{
"sbo":"SBO:0000243"
}
},
{
"id":"BAABDPKG_00053",
"name":"G_BAABDPKG_00053",
"annotation":{
"sbo":"SBO:0000243"
}
},
{
"id":"BAABDPKG_01615",
"name":"G_BAABDPKG_01615",
"annotation":{
"sbo":"SBO:0000243"
}
},
{
"id":"BHEHFGME_02562",
"name":"G_BHEHFGME_02562",
"annotation":{
"sbo":"SBO:0000243"
}
},
{
"id":"BHOLABCC_00655",
"name":"G_BHOLABCC_00655",
"annotation":{
"sbo":"SBO:0000243"
}
},
{
"id":"BHOLABCC_00800",
"name":"G_BHOLABCC_00800",
"annotation":{
"sbo":"SBO:0000243"
}
},
{
"id":"BIFGHFOA_01583",
"name":"G_BIFGHFOA_01583",
"annotation":{
"sbo":"SBO:0000243"
}
},
{
"id":"BIFGHFOA_01950",
"name":"G_BIFGHFOA_01950",
"annotation":{
"sbo":"SBO:0000243"
}
},
{
"id":"CPEJFJEE_00535",
"name":"G_CPEJFJEE_00535",
"annotation":{
"sbo":"SBO:0000243"
}
},
{
"id":"DFAHPKFO_00507",
"name":"G_DFAHPKFO_00507",
"annotation":{
"sbo":"SBO:0000243"
}
},
{
"id":"DMEGDIND_00131",
"name":"G_DMEGDIND_00131",
"annotation":{
"sbo":"SBO:0000243"
}
},
{
"id":"DMEGDIND_01667",
"name":"G_DMEGDIND_01667",
"annotation":{
"sbo":"SBO:0000243"
}
},
{
"id":"DPCHFCIL_00537",
"name":"G_DPCHFCIL_00537",
"annotation":{
"sbo":"SBO:0000243"
}
},
{
"id":"FNFAPHNP_01240",
"name":"G_FNFAPHNP_01240",
"annotation":{
"sbo":"SBO:0000243"
}
},
{
"id":"FNFAPHNP_01362",
"name":"G_FNFAPHNP_01362",
"annotation":{
"sbo":"SBO:0000243"
}
},
{
"id":"FOGCDDDM_00404",
"name":"G_FOGCDDDM_00404",
"annotation":{
"sbo":"SBO:0000243"
}
},
{
"id":"FOGCDDDM_01159",
"name":"G_FOGCDDDM_01159",
"annotation":{
"sbo":"SBO:0000243"
}
},
{
"id":"GNIJCGBL_00228",
"name":"G_GNIJCGBL_00228",
"annotation":{
"sbo":"SBO:0000243"
}
},
{
"id":"GOMLJNCP_01197",
"name":"G_GOMLJNCP_01197",
"annotation":{
"sbo":"SBO:0000243"
}
},
{
"id":"GOMLJNCP_01324",
"name":"G_GOMLJNCP_01324",
"annotation":{
"sbo":"SBO:0000243"
}
},
{
"id":"GPCJPBPA_01416",
"name":"G_GPCJPBPA_01416",
"annotation":{
"sbo":"SBO:0000243"
}
},
{
"id":"GPCJPBPA_01417",
"name":"G_GPCJPBPA_01417",
"annotation":{
"sbo":"SBO:0000243"
}
},
{
"id":"HGMIPLML_00223",
"name":"G_HGMIPLML_00223",
"annotation":{
"sbo":"SBO:0000243"
}
},
{
"id":"HGMIPLML_00453",
"name":"G_HGMIPLML_00453",
"annotation":{
"sbo":"SBO:0000243"
}
},
{
"id":"ICGDBFIJ_00409",
"name":"G_ICGDBFIJ_00409",
"annotation":{
"sbo":"SBO:0000243"
}
},
{
"id":"IENDELEM_01444",
"name":"G_IENDELEM_01444",
"annotation":{
"sbo":"SBO:0000243"
}
},
{
"id":"IENDELEM_02053",
"name":"G_IENDELEM_02053",
"annotation":{
"sbo":"SBO:0000243"
}
},
{
"id":"JBMFNEJG_00053",
"name":"G_JBMFNEJG_00053",
"annotation":{
"sbo":"SBO:0000243"
}
},
{
"id":"JBMFNEJG_00710",
"name":"G_JBMFNEJG_00710",
"annotation":{
"sbo":"SBO:0000243"
}
},
{
"id":"JNFOEHBF_00558",
"name":"G_JNFOEHBF_00558",
"annotation":{
"sbo":"SBO:0000243"
}
},
{
"id":"JOGFIKJM_00840",
"name":"G_JOGFIKJM_00840",
"annotation":{
"sbo":"SBO:0000243"
}
},
{
"id":"JOGFIKJM_01081",
"name":"G_JOGFIKJM_01081",
"annotation":{
"sbo":"SBO:0000243"
}
},
{
"id":"JONNHBLJ_00469",
"name":"G_JONNHBLJ_00469",
"annotation":{
"sbo":"SBO:0000243"
}
},
{
"id":"JPLCGJLI_00496",
"name":"G_JPLCGJLI_00496",
"annotation":{
"sbo":"SBO:0000243"
}
},
{
"id":"LCBLFBPA_00231",
"name":"G_LCBLFBPA_00231",
"annotation":{
"sbo":"SBO:0000243"
}
},
{
"id":"MBELLAHI_00584",
"name":"G_MBELLAHI_00584",
"annotation":{
"sbo":"SBO:0000243"
}
},
{
"id":"MHEPMNFG_01706",
"name":"G_MHEPMNFG_01706",
"annotation":{
"sbo":"SBO:0000243"
}
},
{
"id":"MHEPMNFG_01943",
"name":"G_MHEPMNFG_01943",
"annotation":{
"sbo":"SBO:0000243"
}
},
{
"id":"MIIGGOHM_01696",
"name":"G_MIIGGOHM_01696",
"annotation":{
"sbo":"SBO:0000243"
}
},
{
"id":"MIIGGOHM_02021",
"name":"G_MIIGGOHM_02021",
"annotation":{
"sbo":"SBO:0000243"
}
},
{
"id":"MKJHJGGB_00249",
"name":"G_MKJHJGGB_00249",
"annotation":{
"sbo":"SBO:0000243"
}
},
{
"id":"NEDKIGBH_01093",
"name":"G_NEDKIGBH_01093",
"annotation":{
"sbo":"SBO:0000243"
}
},
{
"id":"NEDKIGBH_01230",
"name":"G_NEDKIGBH_01230",
"annotation":{
"sbo":"SBO:0000243"
}
},
{
"id":"NGKGKBHB_00536",
"name":"G_NGKGKBHB_00536",
"annotation":{
"sbo":"SBO:0000243"
}
},
{
"id":"OBJOJNBG_01420",
"name":"G_OBJOJNBG_01420",
"annotation":{
"sbo":"SBO:0000243"
}
},
{
"id":"OBJOJNBG_01801",
"name":"G_OBJOJNBG_01801",
"annotation":{
"sbo":"SBO:0000243"
}
},
{
"id":"OGHJNIPI_00306",
"name":"G_OGHJNIPI_00306",
"annotation":{
"sbo":"SBO:0000243"
}
},
{
"id":"OGHJNIPI_00716",
"name":"G_OGHJNIPI_00716",
```
